# PepSeA: Peptide Sequence Alignment and Visualization Tools to Enable Lead Optimization

**DOI:** 10.1101/2021.10.26.465927

**Authors:** Javier L. Baylon, Oleg Ursu, Anja Muzdalo, Anne Mai Wassermann, Gregory L Adams, Martin Spale, Petr Mejzlik, Anna Gromek, Viktor Pisarenko, Dzianis Hancharyk, Esteban Jenkins, David Bednar, Charlie Chang, Kamila Clarova, Meir Glick, Danny A. Bitton

**Author notes:** **Corresponding Authors, Javier L. Baylon**, Modeling and Informatics, Merck & Co., Inc. 33 Avenue Louis Pasteur, Boston, MA 02115, USA, **Danny A. Bitton**, Na Valentince 4, FIVE Building, Prague 5 - Smichov, Prague, 150 00, Czech Republic.

## Abstract

Therapeutic peptides offer potential advantages over small molecules in terms of selectivity, affinity, and their ability to target “undruggable” proteins that are associated with a wide range of pathologies. Despite their importance, there are currently no adequate molecular design capabilities that inform medicinal chemistry decisions on peptide programs. More specifically, SAR (Structure-Activity Relationship) analysis and visualization of linear, cyclic, and cross-linked peptides containing non-natural motifs, which are widely used in drug discovery. To bridge this gap, we developed PepSeA (**Pep**tide **Se**quence **A**lignment and Visualization), an open-source, freely available package of sequence-based tools (https://github.com/Merck/PepSeA). PepSeA enables multi-sequence alignment of non-natural amino acids and enhanced HELM (Hierarchical Editing Language for Macromolecules) visualization. Via stepwise SAR analysis of a ChEMBL peptide dataset, we demonstrate PepSeA’s power to accelerate decision making in lead optimization campaigns in pharmaceutical settings. PepSeA represents an initial attempt to expand cheminformatics capabilities for therapeutic peptides and to enable rapid and more efficient design–make–test cycles.

## Supplementary material for "PepSeA: Peptide Sequence Alignment and Visualization Tools to Enable Lead Optimization": ROCS.txt (part 1 of 2)

```
 Ā ā Ă ă Ą ą Ć ć Ĉ ĉ Ċ ċ Č č Ď ď Đ đ Ē ē Ĕ ĕ Ė ė Ę ę Ě ě Ĝ ĝ Ğ ğ Ġ ġ Ģ ģ Ĥ ĥ Ħ ħ Ĩ ĩ Ī ī Ĭ ĭ Į į İ ı Ĳ ĳ Ĵ ĵ Ķ ķ ĸ Ĺ ĺ Ļ ļ Ľ ľ Ŀ ŀ Ł ł Ń ń Ņ ņ Ň ň ŉ Ŋ ŋ Ō ō Ŏ ŏ Ő ő Œ œ Ŕ ŕ Ŗ ŗ Ř ř Ś ś Ŝ ŝ Ş ş Š š Ţ ţ Ť ť Ŧ ŧ Ũ ũ Ū ū Ŭ ŭ Ů ů Ű ű Ų ų Ŵ ŵ Ŷ ŷ Ÿ Ź ź Ż ż Ž ž ſ ƀ Ɓ Ƃ ƃ Ƅ ƅ Ɔ Ƈ ƈ Ɖ Ɗ Ƌ ƌ ƍ Ǝ Ə Ɛ Ƒ ƒ Ɠ Ɣ ƕ Ɩ Ɨ Ƙ ƙ ƚ ƛ Ɯ Ɲ ƞ Ɵ Ơ ơ Ƣ ƣ Ƥ ƥ Ʀ Ƨ ƨ Ʃ ƪ ƫ Ƭ ƭ Ʈ Ư ư Ʊ Ʋ Ƴ ƴ Ƶ ƶ Ʒ Ƹ ƹ ƺ ƻ Ƽ ƽ ƾ ƿ ǀ ǁ ǂ ǃ Ǆ ǅ ǆ Ǉ ǈ ǉ Ǌ ǋ ǌ Ǎ ǎ Ǐ ǐ Ǒ ǒ Ǔ ǔ Ǖ ǖ Ǘ ǘ Ǚ ǚ Ǜ ǜ ǝ Ǟ ǟ Ǡ ǡ Ǣ ǣ Ǥ ǥ Ǧ ǧ Ǩ ǩ Ǫ ǫ Ǭ ǭ Ǯ ǯ ǰ Ǳ ǲ ǳ Ǵ ǵ Ƕ Ƿ Ǹ ǹ Ǻ ǻ Ǽ ǽ Ǿ ǿ Ȁ ȁ Ȃ ȃ Ȅ ȅ Ȇ ȇ Ȉ ȉ Ȋ ȋ Ȍ ȍ Ȏ ȏ Ȑ ȑ Ȓ ȓ Ȕ ȕ Ȗ ȗ Ș ș Ț ț Ȝ ȝ Ȟ ȟ Ƞ ȡ Ȣ ȣ Ȥ ȥ Ȧ ȧ Ȩ ȩ Ȫ ȫ Ȭ ȭ Ȯ ȯ Ȱ ȱ Ȳ ȳ ȴ ȵ ȶ ȷ ȸ ȹ Ⱥ Ȼ ȼ Ƚ Ⱦ ȿ ɀ Ɂ ɂ Ƀ Ʉ Ʌ Ɇ ɇ Ɉ ɉ Ɋ ɋ Ɍ ɍ Ɏ ɏ ɐ ɑ ɒ ɓ ɔ ɕ ɖ ɗ ɘ ə ɚ ɛ ɜ ɝ ɞ ɟ ɠ ɡ ɢ ɣ ɤ ɥ ɦ ɧ ɨ ɩ ɪ ɫ ɬ ɭ ɮ ɯ ɰ ɱ ɲ ɳ ɴ ɵ ɶ ɷ ɸ ɹ ɺ ɻ ɼ ɽ ɾ ɿ ʀ ʁ ʂ ʃ ʄ ʅ ʆ ʇ ʈ ʉ ʊ ʋ ʌ ʍ ʎ ʏ ʐ ʑ ʒ ʓ ʔ ʕ ʖ ʗ ʘ ʙ ʚ ʛ ʜ ʝ ʞ ʟ ʠ ʡ ʢ ʣ ʤ ʥ ʦ ʧ ʨ ʩ ʪ ʫ ʬ ʭ ʮ ʯ ʰ ʱ ʲ ʳ ʴ ʵ ʶ ʷ ʸ ʹ ʺ ʻ ʼ ʽ ʾ ʿ ˀ ˁ ˂ ˃ ˄ ˅ ˆ ˇ ˈ ˉ ˊ ˋ ˌ ˍ ˎ ˏ ː ˑ ˒ ˓ ˔ ˕ ˖ ˗ ˘ ˙ ˚ ˛ ˜ ˝ ˞ ˟ ˠ ˡ ˢ ˣ ˤ ˥ ˦ ˧ ˨ ˩ ˪ ˫ ˬ ˭ ˮ ˯ ˰ ˱ ˲ ˳ ˴ ˵ ˶ ˷ ˸ ˹ ˺ ˻ ˼ ˽ ˾ ˿ ̀ ́ ̂ ̃ ̄ ̅ ̆ ̇ ̈ ̉ ̊ ̋ ̌ ̍ ̎ ̏ ̐ ̑ ̒ ̓ ̔ ̕ ̖ ̗ ̘ ̙ ̚ ̛ ̜ ̝ ̞ ̟ ̠ ̡ ̢ ̣ ̤ ̥ ̦ ̧ ̨ ̩ ̪ ̫ ̬ ̭ ̮ ̯ ̰ ̱ ̲ ̳ ̴ ̵ ̶ ̷ ̸ ̹ ̺ ̻ ̼ ̽ ̾ ̿ ̀ ́ ͂ ̓ ̈́ ͅ ͆ ͇ ͈ ͉ ͊ ͋ ͌ ͍ ͎ ͏ ͐ ͑ ͒ ͓ ͔ ͕ ͖ ͗ ͘ ͙ ͚ ͛ ͜ ͝ ͞ ͟ ͠ ͡ ͢ ͣ ͤ ͥ ͦ ͧ ͨ ͩ ͪ ͫ ͬ ͭ ͮ ͯ Ͱ ͱ Ͳ ͳ ʹ ͵ Ͷ ͷ ͸ ͹ ͺ ͻ ͼ ͽ ; Ϳ ΀ ΁ ΂ ΃ ΄ ΅ Ά · Έ Ή Ί ΋ Ό ΍ Ύ Ώ ΐ Α Β Γ Δ Ε Ζ Η Θ Ι Κ Λ Μ Ν Ξ Ο Π Ρ ΢ Σ Τ Υ Φ Χ Ψ Ω Ϊ Ϋ ά έ ή ί ΰ α β γ δ ε ζ η θ ι κ λ μ ν ξ ο π ρ ς σ τ υ φ χ ψ ω ϊ ϋ ό ύ ώ Ϗ ϐ ϑ ϒ ϓ ϔ ϕ ϖ ϗ Ϙ ϙ Ϛ ϛ Ϝ ϝ Ϟ ϟ Ϡ ϡ Ϣ ϣ Ϥ ϥ Ϧ ϧ Ϩ ϩ Ϫ ϫ Ϭ ϭ Ϯ ϯ ϰ ϱ ϲ ϳ ϴ ϵ ϶ Ϸ ϸ Ϲ Ϻ ϻ ϼ Ͻ Ͼ Ͽ Ѐ Ё Ђ Ѓ Є Ѕ І Ї Ј Љ Њ
Ā 10 0 0 -1 0 3 2 3 1 1 3 2 3 2 1 2 2 3 6 -8 3 10 1 2 2 0 0 2 1 7 3 2 0 1 5 -1 0 2 1 1 1 2 2 3 1 -3 3 -3 3 0 -3 2 1 -3 1 1 1 2 -3 0 0 3 3 0 2 -2 4 1 0 -1 5 4 0 1 4 4 5 3 1 0 0 1 -2 0 1 2 0 6 1 3 0 0 3 0 0 0 3 1 2 -2 4 2 0 1 2 2 4 0 0 1 0 1 1 2 1 3 0 0 2 2 3 0 1 0 0 1 1 1 2 0 1 2 1 2 2 1 2 1 2 1 1 0 2 1 2 0 2 2 2 4 3 2 1 1 0 3 -1 2 -1 -1 0 0 0 2 0 1 1 3 1 1 -1 0 2 2 2 1 2 2 2 1 2 0 2 1 1 2 2 2 -1 2 2 1 2 2 4 3 2 3 2 2 3 2 2 2 0 3 2 0 3 1 2 3 4 3 2 1 2 2 4 2 2 3 4 2 7 2 0 1 3 2 2 1 4 2 2 4 2 1 0 1 -1 -1 -4 5 0 1 2 2 3 1 2 1 3 0 2 -1 3 2 2 2 1 3 1 2 -1 2 3 2 3 1 3 -1 1 1 0 -3 1 0 3 2 4 1 2 1 2 2 0 3 4 -2 -2 3 3 0 0 1 0 1 0 2 1 1 3 0 2 0 1 -2 1 3 1 0 1 1 1 4 1 2 0 3 0 -3 0 1 -1 1 0 -1 0 8 -1 0 0 3 -1 7 -3 -2 -2 1 5 6 -2 4 2 0 1 1 2 2 1 0 3 -1 -3 0 0 -1 1 2 -1 0 1 2 -1 2 1 0 3 2 -2 -2 1 2 0 1 0 1 0 0 -1 -1 -1 -2 -1 -2 -1 0 -1 -2 -1 -2 -2 -1 0 -1 -1 0 -1 -1 -1 1 2 -1 -1 0 -4 1 0 -2 -1 -1 -1 5 -2 -1 0 2 -1 -1 -1 0 -2 3 -2 -2 -1 -3 -2 2 3 -3 -3 -3 -4 -3 3 -3 -3 -2 -1 -3 3 -3 -3 -3 -3 -3 2 -3 -4 -3 -3 -3 0 3 1 4 0 0 1 0 0 -2 0 0 -1 -1 -2 0 -1 -1 -1 0 2 -2 0 0 0 0 1 -1 0 0 1 2 5 0 -1 3 4 2 2 2 2 0 -1 1 2 -3 1 1 2 2 2 0 0 2 1 3 2 3 2 3 2 3 3 0 0 1 2 1 1 3 2 1 0 -1 1 1 3 -3 -1 -2 1 2 1 6 2 4 -2 2 2 2 2 1 2 1 2 3 2 2 2 2 2 0 1 2 2 0 2 5 4 -4 2 0 0 1 0 6 9 4 2 3 3 3 1 3 3 3 2 2 -1 -1 -2 -1 -1 -1 -1 -1 -10 2 2 1 0 6 1 1 1 1 1 1 2 2 1 2 1 1 1 1 0 0 0 1 1 3 0 0 -1 2 2 3 0 0 1 0 0 -1 -1 -1 3 2 -1 -1 -1 -1 -2 -1 0 -1 0 -2 -1 1 1 4 6 2 1 1 2 2 4 4 2 2 4 4 2 0 1 -1 -1 -1 -2 -2 -3 -3 -3 -4 3 3 0 1 -1 1 0 0 0 2 2 2 0 -1 1 1 2 0 5 5 5 6 4 3 1 -1 0 -1 2 10 8 8 9 7 5 5 0 1 -1 -2 -5 2 2 2 10 6 -1 1 0 0 0 3 -5 6 2 2 2 0 -1 0 -1 -1 0 1 -3 -3 2 -1 1 2 2 1 3 -1 1 2 4 4 4 2 3 2 2 2 1 2 3 2 2 2 2 0 2 1 2 2 2 2 3 2 1 1 1 0 0 2 1 1 6
ā 0 10 5 -3 4 2 -2 0 7 3 3 1 0 4 -1 1 1 3 3 -7 1 0 6 -1 1 4 6 6 9 0 1 -1 5 2 0 2 5 2 4 4 4 5 6 1 -2 -5 2 -5 2 9 -5 -1 -2 -5 0 0 6 0 1 -1 0 1 3 -3 3 -3 0 1 2 -1 2 3 -2 -2 3 1 -1 3 -1 -2 4 -2 0 -4 -4 0 -2 -1 2 4 -2 -2 -3 2 -2 -5 3 4 -1 4 0 1 2 0 1 0 3 2 1 -1 0 5 1 5 0 1 5 1 1 0 3 -1 -2 2 3 6 -2 0 -1 0 -2 0 -1 1 0 2 3 -1 1 8 -3 3 -1 4 4 -4 0 -2 -1 0 -2 -2 4 -2 -5 0 1 -1 1 2 -2 2 7 0 -3 2 2 0 -1 3 5 -3 -2 -2 -1 3 0 2 0 3 0 4 0 5 4 3 0 1 2 1 3 4 3 0 2 2 1 1 0 2 0 0 1 1 2 3 0 -2 0 0 -1 1 2 1 0 -1 -1 -1 2 0 0 1 0 1 1 0 -1 -2 1 -1 0 -2 2 4 -1 1 0 2 4 1 -2 6 -5 0 7 4 -2 1 3 2 1 6 -1 1 -1 -3 0 -1 -1 -2 0 1 9 0 -3 0 1 1 3 -1 1 -3 1 -3 -1 -5 -2 4 0 3 2 3 2 -3 2 -1 -3 3 0 -5 -4 1 0 -3 -2 2 -1 3 -4 1 -2 2 3 6 1 -1 2 -1 -2 1 1 -2 -1 -1 1 1 -3 1 -1 0 3 -4 1 2 2 1 4 6 -1 -1 -3 -2 -2 4 -3 0 1 -4 2 0 1 2 -4 3 -1 -2 4 1 5 5 3 5 6 -2 -4 7 3 -2 7 6 -3 2 4 7 -2 4 3 2 0 3 -4 -4 -2 1 -2 -2 -2 -1 -2 -2 -4 -3 -3 -4 -3 -3 -3 1 2 3 -1 -2 -2 -1 -1 -2 -2 -2 -1 -1 2 0 -2 -1 -3 -2 -4 3 -1 -1 -2 -2 -2 -1 -3 -2 -2 2 -2 -2 -2 2 0 2 -3 -2 -2 -3 -2 0 1 -5 -4 -5 -5 -4 0 -4 -5 -3 -3 -4 1 -4 -4 -4 -4 -3 2 -4 -4 -4 -4 1 1 -1 -1 2 2 3 1 -2 -1 -2 -1 -1 -2 -1 -3 -1 -2 -2 -1 -1 1 2 0 0 0 -1 -1 -1 3 2 3 2 0 -1 -3 0 0 3 3 5 0 9 5 4 2 -4 1 0 2 2 2 4 3 -2 1 -1 -1 0 -2 -1 0 1 0 -2 -3 -1 -1 -1 -1 2 3 -1 -2 5 -2 -3 0 -4 -4 -4 -2 -2 -2 -3 4 2 2 3 0 0 -1 0 0 -2 -1 0 -1 0 -1 0 0 -3 -1 -3 0 -1 1 2 3 1 1 1 1 6 4 -1 0 2 1 2 2 2 -2 1 1 2 0 3 -1 -1 -2 -1 -1 -1 -1 -1 -10 -2 -1 -2 -1 2 2 2 3 3 4 3 3 3 4 3 4 3 4 3 4 4 6 3 -1 1 4 -2 1 4 3 3 -2 7 -2 -2 -2 -3 -2 -5 3 2 -2 -2 -2 -2 -3 -2 -1 -3 0 0 0 -1 0 2 3 -1 4 4 1 2 2 2 1 1 1 2 2 -2 1 -1 -1 -2 -2 -2 -3 -3 -4 -4 1 1 -3 1 -2 0 4 -3 3 1 1 0 -1 0 3 1 2 4 1 3 1 2 0 1 -2 -1 3 2 1 0 0 0 -1 -2 0 0 2 -1 -2 0 -5 1 1 2 0 3 2 -3 4 -3 2 -3 -6 2 6 5 3 -1 -3 -2 -1 -2 -2 1 -4 -4 -1 -2 -1 1 1 -2 2 -2 0 -1 -3 3 2 -4 2 -1 1 -1 0 1 0 1 0 0 -1 -1 -1 -2 -1 0 0 0 0 -1 4 -2 0 0 7 4 4 4 0
Ă 0 5 10 -3 2 2 -2 0 9 2 3 2 0 4 -1 2 1 3 3 -6 2 0 8 0 0 5 9 8 5 0 2 -1 3 4 0 5 7 1 5 3 4 7 7 2 -1 -5 2 -5 2 5 -5 0 -1 -5 0 0 8 1 5 -1 2 2 4 -2 3 -4 0 3 4 -2 3 2 -2 -5 3 0 0 4 0 -4 4 -2 0 -2 -2 0 -6 0 2 5 -5 -3 -6 5 -5 -6 2 4 -2 6 0 1 3 0 1 1 2 4 -1 0 0 4 1 5 0 2 9 3 3 0 2 0 -1 3 6 7 -2 0 1 1 -2 0 0 1 -1 3 3 -2 1 4 -2 4 -1 1 1 -6 -1 -2 -1 0 -1 -2 3 -3 -5 0 1 -1 1 1 -4 1 2 0 -3 2 3 0 -1 -3 5 -2 -1 -1 -1 1 0 1 0 3 0 4 -1 6 4 4 0 0 2 1 1 3 3 -1 2 2 1 2 1 0 2 1 1 1 3 3 1 -3 0 0 -1 1 3 1 0 -1 1 0 2 0 0 1 0 1 1 0 -1 -1 1 -1 0 -1 2 4 -1 1 0 3 3 -5 -6 2 -6 -1 5 4 -2 1 3 -5 2 7 -1 0 0 -5 0 -2 -1 -2 -5 2 5 0 -2 0 1 1 3 -2 1 -5 1 -1 -1 -4 -2 5 1 3 2 2 1 -1 2 0 -3 3 0 -6 -5 2 0 -2 -5 2 -1 2 -4 2 -2 3 3 8 0 0 2 0 -2 1 1 -2 -1 -1 1 0 -1 3 0 2 3 -5 1 3 2 3 3 2 -1 -1 -4 -2 -3 4 -4 -1 5 -4 4 0 0 3 -4 3 -1 -2 4 1 4 2 2 3 2 -3 -4 3 3 -3 3 2 -3 3 2 2 -3 2 2 4 1 4 -4 -4 -2 3 -2 -3 -3 -1 -3 -2 -4 -4 -4 -4 -4 -5 -4 1 2 4 -2 -3 -3 -1 -1 -2 -3 -2 -1 -1 0 0 -2 -2 -3 -2 -4 2 -1 -1 -2 -3 -3 0 -3 -3 -2 2 -2 -2 -3 2 1 2 -3 -3 -2 -4 -3 2 2 -5 -5 -5 -5 -5 2 -5 -5 -3 -3 -5 1 -5 -4 -4 -5 -4 2 -5 -5 -5 -4 5 4 -1 -2 2 4 1 1 -3 -1 -3 -2 -1 -3 -2 -3 -2 -2 -3 -2 -1 -1 3 -1 -1 -2 -1 -1 -1 2 1 4 3 0 -1 -4 0 0 -4 -4 5 -1 5 1 4 2 -5 1 1 2 2 2 3 3 -1 1 -1 0 0 -1 -1 2 2 0 -4 -1 -2 -2 -1 -1 2 4 -2 -2 5 -6 -6 0 -4 -6 -6 -5 -1 -2 -2 5 2 -1 4 2 2 0 0 0 -2 -1 -1 -1 0 0 1 1 -5 -1 -3 0 0 1 1 3 0 -1 1 1 8 9 -3 0 2 0 2 2 2 -4 0 1 2 0 2 -2 -1 -3 -2 -2 -2 -1 -1 -10 -1 -1 -1 -2 2 2 2 4 4 4 4 4 3 4 2 5 4 4 4 5 5 8 3 -4 1 4 -2 0 4 2 3 -2 2 -2 -3 -6 -6 -5 -7 2 2 -4 -3 -4 -5 -5 -5 -3 -5 -4 0 1 1 0 2 3 0 5 4 4 4 3 3 3 3 2 2 2 0 2 -1 -2 -2 -2 -3 -4 -4 -4 -5 1 1 -4 0 -5 1 4 0 4 0 0 0 -1 -1 4 1 2 3 1 2 1 2 0 1 -2 0 4 1 1 -1 0 0 -1 -2 -1 0 2 0 -5 0 -5 -1 0 1 0 3 0 -5 0 -5 4 -3 -7 2 6 6 3 -1 -2 -2 -2 -4 -1 2 -5 -4 1 -3 -1 1 2 -1 1 -2 -1 -1 -3 3 2 -4 2 0 2 1 1 2 2 2 2 2 1 -1 1 -1 1 2 1 1 -1 0 1 -1 1 -4 2 0 0 0 0
ă -1 -3 -3 10 -3 2 3 4 -4 -3 1 2 4 -2 2 2 3 -2 -1 -9 -1 -1 -2 1 0 -4 -3 -2 -3 -2 2 1 -3 -4 -1 -5 -3 -2 -2 -2 -2 -2 -2 3 -1 -1 2 -2 -1 -2 -2 1 -1 -2 -3 2 -2 2 -5 1 -3 2 -2 -1 -3 -2 -1 0 -3 0 -2 -1 0 2 -3 -2 -2 -2 0 1 -3 -3 -4 2 1 -1 2 -2 -3 -2 2 1 1 -3 2 2 2 -2 0 -3 -2 1 -4 2 1 2 -1 -3 0 -2 0 -3 -3 -2 0 2 -3 -3 -2 -3 -2 -2 -1 -4 -3 -2 1 1 -2 0 0 -2 0 1 0 -4 -4 -1 0 -3 -2 -3 3 -3 -2 -1 4 0 3 -1 0 0 -2 0 -3 5 -3 1 -2 -3 0 -3 -3 5 1 -4 1 1 5 -2 -3 0 0 0 1 -3 4 -2 2 -2 1 -2 -2 -3 -2 -3 -2 -1 -3 -1 -2 -2 1 -1 -1 2 2 2 -2 0 0 1 1 1 -2 -2 -1 -2 -1 2 0 0 0 0 0 2 0 2 1 -1 0 -1 -1 0 0 0 1 0 0 -1 0 -1 0 -2 -1 1 1 -3 -2 -1 2 -4 -3 0 -3 -2 1 -1 1 -2 -2 -2 0 -3 0 -2 1 -1 -1 -2 -1 2 -3 -1 0 -1 -1 0 -1 0 -1 -1 2 -1 -2 -2 1 -3 -1 -1 -1 -2 -1 0 1 -1 2 1 -1 -2 -1 0 -3 0 2 -2 2 -3 2 -2 2 -2 1 -2 0 0 -2 -1 0 0 -1 0 1 1 -2 0 -1 -1 3 0 -3 -2 -2 -3 -4 -4 -2 -2 -1 -1 -2 0 -1 -1 -2 -1 -6 -2 -6 1 0 0 -2 -1 2 1 -4 -2 -2 -3 -3 -2 -2 -3 -2 -3 -4 -3 -3 -2 -2 -4 -2 -3 -2 -3 -3 -4 3 -3 0 -1 -2 -4 0 3 0 0 0 2 -1 -2 0 1 -1 0 0 -4 -5 -5 -1 -1 -2 -2 -3 -1 -1 -1 -2 -1 -3 -1 -1 -2 -2 -2 -2 -3 -1 -3 -1 0 0 -3 -2 -2 -1 -1 -2 -1 -1 -3 -4 -1 -3 -3 -2 -2 -2 0 -1 -4 -2 -2 -2 -2 -1 -2 -1 -2 -1 -2 -1 -2 -2 -2 -2 -2 -1 -2 -3 -2 -2 -6 -3 3 0 -2 -4 -3 -2 0 0 -2 -1 -1 -1 -2 -2 -2 -1 -1 -1 -3 -1 -5 -3 -3 -3 -4 -1 -3 -3 -2 -3 -3 -1 -1 -2 -2 -3 -2 -2 -2 4 -2 -4 -3 -2 -1 1 -4 -2 0 0 -2 -2 1 -4 5 1 4 1 5 0 2 4 -1 -1 1 -1 0 -1 2 -3 0 0 -3 2 -1 0 -3 0 -1 2 -1 1 -1 -2 0 -4 -3 0 0 0 1 1 4 5 3 1 -1 0 2 2 2 3 -1 1 2 2 -1 -1 -5 -1 -3 -2 -2 -3 -2 -1 0 0 2 2 2 2 0 0 1 -2 1 -1 -1 -1 -1 0 -1 -1 -1 -10 1 2 0 -2 -1 -3 -3 -2 -3 -2 -3 -3 -2 -3 -2 -3 -3 -3 -3 -3 -3 -4 -2 -3 -1 -2 -1 -4 -3 -1 -2 -2 -3 1 0 0 0 0 -1 2 2 -1 -3 -1 -1 -1 -1 -2 -2 -1 -4 -4 1 -3 0 -1 -2 -3 -3 -4 -3 -2 -1 -3 -1 -1 0 -1 0 -1 -1 0 -1 0 0 -2 -2 -1 -2 -1 2 -2 -3 -1 -2 -3 -1 -3 -2 -2 -2 -1 -3 -4 -2 1 -2 -1 -1 -1 -1 -1 -1 1 -1 -3 -3 1 -1 -1 -1 -1 -1 0 -1 -5 -1 0 -1 -4 -2 0 -2 -1 -1 -1 -1 -2 -1 -3 -2 -4 0 -2 -2 0 -1 -3 -3 -3 -2 -1 -3 -1 -2 -1 1 2 -3 -2 0 0 -2 -3 1 -3 -2 -1 -1 2 -1 -1 0 0 -1 0 -1 0 0 0 0 1 2 -1 0 0 0 -1 1 -1 -1 -2 -1 -4 -1 -1 -1 0
Ą 0 4 2 -3 10 2 -1 1 6 4 2 1 1 4 0 1 1 5 3 -7 0 0 5 -2 2 2 4 6 3 0 2 0 9 1 0 5 4 3 6 4 3 3 6 2 -2 -5 2 -5 1 3 -5 0 -2 -5 0 0 6 0 1 -1 0 2 4 -4 3 -3 1 0 2 -3 3 4 -2 -5 3 2 -1 5 -3 -6 7 -1 1 -4 -5 0 -4 0 2 4 -5 -4 -6 2 -5 -6 2 5 -3 5 -2 2 4 0 1 1 3 5 0 -1 0 9 1 5 0 2 4 2 0 3 2 -2 -3 4 2 5 -1 0 -2 0 -1 2 -2 1 1 1 1 -1 1 4 -3 0 0 0 -2 -5 0 -1 0 0 -1 -1 4 -2 -5 0 0 0 -1 -1 -2 -1 1 0 -2 1 3 1 -1 -2 1 -4 -1 -3 0 6 0 2 0 4 0 8 2 5 5 1 2 1 2 1 4 4 2 1 2 2 1 2 0 1 -1 1 1 3 3 4 -1 -4 0 0 -1 1 2 1 0 -2 -2 -2 2 0 0 1 1 1 1 0 -1 -4 1 -1 0 -3 2 6 -1 1 0 1 9 -2 -6 1 -6 0 4 5 -1 2 3 -2 0 6 -1 1 -2 -4 0 -1 -1 -3 -2 2 3 1 -3 -1 -1 1 2 -1 0 -2 1 -1 -3 -4 -2 4 -1 3 1 3 3 -2 4 0 -3 3 0 -3 -4 1 1 -2 -5 4 -2 7 -2 -1 -5 1 3 4 1 -3 2 -2 -3 2 -1 -1 -1 -1 0 2 -3 0 -1 -1 0 -5 -1 0 0 0 1 1 0 -1 -3 -1 -2 4 -3 0 0 -3 0 0 1 2 -3 3 -1 -3 2 4 4 2 1 4 2 -2 -4 2 0 -2 2 1 -3 1 3 2 -3 2 0 3 1 2 -3 -4 -2 0 -2 -3 -2 -1 -2 -2 -4 -4 -4 -4 -3 -4 -3 2 2 2 -2 -3 -3 -3 -1 -3 -4 -3 -2 -3 -4 -1 -3 -2 -4 -3 -4 3 -2 -1 -3 -3 -3 0 -3 -3 -3 2 -2 -3 -3 1 1 1 -3 -3 -3 -4 -2 -2 0 -5 -4 -5 -5 -5 -1 -4 -4 -3 -3 -4 0 -5 -4 -3 -3 -3 1 -4 -5 -5 -3 0 9 0 -1 2 4 0 0 -4 -1 -3 -1 -1 -2 -2 -3 -1 -2 -2 -2 -2 2 2 -1 -1 -2 -2 -1 -1 3 0 1 0 0 -3 -2 -2 -2 -1 -2 5 0 1 0 2 2 -4 1 -1 1 1 1 2 3 -2 2 0 -2 0 -3 0 -1 1 0 -3 -2 0 -2 -2 -2 2 2 -1 -1 2 -4 -4 0 -5 -6 -6 -4 -4 -3 -2 6 2 0 1 -1 -1 -2 0 0 -2 0 0 1 -2 -2 1 1 -4 -1 -5 -1 -1 2 2 3 -1 -2 1 -1 6 2 -2 0 2 2 2 2 2 -1 1 1 2 2 3 -2 -1 -3 -2 -1 -1 -1 -1 -10 -1 -1 -3 -3 2 0 0 1 0 1 1 1 1 0 1 2 1 1 1 2 2 3 1 -2 1 8 -1 1 5 3 3 -3 5 -1 -3 -2 -5 -3 -6 2 1 -3 -2 -3 -3 -4 -3 -3 -3 -3 1 1 -1 0 2 2 -1 5 3 0 2 0 2 0 0 1 1 -1 -2 -2 -1 -1 -2 -2 -3 -4 -4 -5 -4 2 1 -3 -2 -3 -1 1 -3 2 1 1 1 -2 -2 1 -1 3 4 1 3 1 2 0 2 -3 -2 1 5 1 0 0 0 0 -1 0 1 0 -2 -3 0 -5 0 1 2 1 3 0 -4 1 -4 2 -3 -7 2 5 5 4 -2 -4 -3 -2 -4 -2 1 -4 -4 -1 -2 -1 4 4 -1 3 -2 -1 0 -3 3 3 -4 1 -2 -1 -2 -2 0 -1 -1 -1 -1 -3 -1 -1 -3 -2 0 -2 -1 1 -2 0 -2 -1 -3 2 -1 -1 -1 0
ą 3 2 2 2 2 10 5 7 3 3 8 9 7 4 6 8 8 4 4 -8 6 3 4 4 6 1 2 5 3 2 10 6 3 1 2 0 2 3 4 3 4 5 5 9 2 -3 10 -2 6 3 -2 7 3 -3 3 6 4 8 -1 5 3 10 4 1 3 1 3 6 0 2 4 4 4 -1 4 4 2 3 4 -1 2 0 1 -1 0 3 -1 2 1 5 0 -1 0 0 0 -1 10 4 1 1 0 9 0 6 8 8 4 0 5 3 4 3 4 4 6 9 2 2 6 7 5 3 2 0 1 4 5 6 3 5 4 6 3 8 6 1 1 4 8 1 2 1 6 5 6 2 6 4 6 2 1 4 4 3 -3 7 4 6 3 5 2 4 1 7 2 0 8 7 6 0 1 1 3 2 5 2 7 3 6 3 6 3 2 3 3 4 2 3 0 3 3 3 8 2 4 10 8 10 5 4 6 8 8 9 4 4 5 -1 2 6 1 3 4 3 2 5 4 4 4 1 2 3 3 3 3 2 1 3 3 1 2 3 4 5 1 4 2 1 3 0 4 0 -5 3 1 4 4 5 8 0 4 4 3 2 2 -2 5 4 3 0 1 10 3 3 2 1 3 4 3 2 2 2 7 3 1 -1 4 2 2 2 3 3 4 3 8 3 2 9 2 0 0 5 2 3 -1 3 0 2 -1 2 0 6 9 2 7 3 4 3 2 7 3 4 5 5 4 7 1 6 5 6 3 -1 5 2 -1 4 3 3 3 2 1 4 3 6 1 3 -1 1 -1 6 3 5 1 5 1 1 2 2 5 3 2 3 4 0 0 2 0 0 2 3 2 0 4 2 2 3 2 0 8 3 -1 -2 2 2 4 4 4 4 3 3 0 1 1 0 1 0 2 1 0 0 4 2 1 3 5 -2 0 1 3 -1 1 3 -1 2 1 1 -1 3 1 -1 -1 1 1 2 1 1 0 9 3 1 1 2 1 7 0 1 1 -1 2 5 5 0 -1 -2 -2 -1 3 -1 -1 2 -1 -1 2 -1 -1 -1 -1 0 4 -2 -1 -1 -1 -1 2 6 4 3 0 1 5 4 4 2 4 4 2 3 1 4 3 3 4 0 3 -1 1 1 1 0 0 0 2 3 1 1 0 1 1 0 0 0 0 4 6 2 -1 3 4 -1 6 3 5 8 8 2 3 3 1 6 4 7 4 6 6 9 7 3 3 4 3 3 2 10 2 4 4 1 4 1 2 -2 1 -2 3 2 4 1 5 7 0 5 6 6 3 7 6 4 6 6 6 1 2 8 8 2 6 1 4 5 9 4 5 -2 3 3 2 4 2 0 2 4 6 10 10 10 4 6 6 8 6 9 0 0 -1 0 0 0 1 1 -10 4 5 2 2 4 0 1 1 1 2 1 1 2 1 3 2 2 2 1 1 1 2 2 -1 3 3 -1 1 3 4 4 2 1 5 4 3 3 4 2 9 9 0 1 0 0 -1 -1 0 0 2 0 0 6 1 4 4 1 2 3 0 2 4 3 1 4 4 4 4 1 3 0 0 0 0 -2 -2 -2 -2 -4 3 8 -1 2 0 1 1 1 2 3 3 3 0 2 1 1 8 3 4 5 3 4 2 4 3 1 1 1 8 3 3 3 2 1 2 3 0 2 1 0 -4 2 3 3 3 4 6 3 4 2 1 -2 -5 5 5 6 7 -1 0 1 1 -1 1 4 -2 -2 5 3 5 4 4 1 5 -1 1 6 -1 5 4 -1 9 2 6 4 5 6 6 6 6 6 5 4 5 3 4 6 5 5 3 4 0 3 4 1 1 0 0 0 3
Ć 2 -2 -2 3 -1 5 10 7 -1 0 4 5 7 0 4 5 6 1 2 -9 2 2 0 3 3 -3 -2 0 -1 1 5 3 0 -1 2 -3 -1 1 0 0 1 0 0 6 1 -3 5 -2 2 -2 -2 4 1 -4 1 4 -1 5 -4 4 0 5 1 0 -1 -1 1 2 -2 0 1 1 2 -1 1 1 1 0 1 -2 -1 -1 -2 -1 -1 0 -1 0 -1 1 -1 -1 0 -2 -1 -2 5 0 0 -2 0 4 -2 4 4 4 2 -2 3 1 1 0 1 0 3 5 -2 -1 2 4 1 0 1 -2 -2 0 3 3 0 1 3 3 1 4 3 -2 0 2 4 -1 0 -1 6 2 2 1 9 2 6 1 1 2 1 4 -4 8 1 4 1 2 1 2 -2 8 5 -2 3 4 7 -1 -2 0 3 3 3 -1 7 1 4 0 3 -1 0 0 0 0 1 1 -2 1 0 0 3 0 1 5 5 5 2 1 2 5 5 4 1 1 2 -1 1 4 0 2 1 2 1 4 2 2 2 1 1 1 2 1 2 2 0 1 2 1 2 1 3 1 1 3 0 -2 0 0 3 -2 -4 2 -2 0 4 2 4 0 1 0 2 -1 2 -2 3 2 1 0 0 5 -2 1 2 0 0 2 -1 1 0 0 4 1 0 -2 2 -2 0 0 0 0 1 1 3 1 1 4 1 -1 -2 2 0 2 -1 0 -1 0 -1 1 -1 2 4 -2 3 0 0 0 5 3 1 2 4 4 1 4 0 2 3 2 1 -2 2 1 -2 1 1 1 1 1 0 3 4 2 0 2 -4 -1 -3 3 2 2 -1 2 0 -1 -1 0 1 0 -1 -2 1 -2 -1 -1 -3 -1 -1 0 1 -3 1 -1 1 0 0 -3 6 -1 -2 -2 1 -1 2 5 3 3 2 3 1 1 2 1 1 1 2 -1 -2 -3 1 0 -1 0 1 -2 -1 0 0 -2 0 1 -2 -1 -1 -1 -2 -1 -1 -2 -2 1 1 0 -1 -1 0 5 -1 0 0 0 -2 2 -1 -1 -1 -3 -1 2 2 -3 -3 -3 -3 -2 0 -3 -2 0 -2 -2 0 -2 -2 -3 -3 -1 1 -3 -2 -2 -3 -4 -2 6 2 1 -2 -1 2 2 2 0 2 2 1 1 -2 2 0 1 1 0 1 -3 0 0 0 -2 -1 -1 -1 0 -1 0 0 0 -1 0 0 0 0 0 9 -1 -3 0 1 -2 2 1 1 3 4 -1 -1 3 -1 7 3 7 3 7 2 5 7 2 1 3 3 2 2 5 -1 2 3 -2 3 0 2 -3 1 -2 3 1 4 0 0 4 -2 1 2 2 1 4 4 6 8 6 4 0 2 5 5 5 5 -1 3 2 5 2 2 -3 2 0 0 -1 -2 0 1 2 3 5 5 5 5 3 3 4 3 4 -1 -1 -2 -1 -2 -1 -1 -1 -10 4 3 1 0 2 -1 0 -1 0 0 0 -1 0 0 0 0 0 -1 -1 -2 -2 -2 0 -1 1 0 -2 -1 0 1 0 1 -2 2 2 1 1 2 1 5 4 0 0 0 0 0 0 0 -1 1 -2 -2 3 0 2 1 0 -2 0 -2 -1 1 1 -1 0 1 1 1 -1 0 -1 -1 -1 -1 -3 -2 -2 -2 -4 1 5 0 -1 -1 0 -1 2 -1 1 1 0 -1 -1 -1 -1 3 -1 2 1 1 2 1 1 1 -1 -2 -1 4 2 1 1 2 1 1 1 -3 1 0 -2 -5 0 2 1 2 2 2 1 1 1 -2 -1 -5 2 0 1 3 -1 -1 0 0 -1 0 1 -2 -2 2 2 4 1 1 0 2 -2 -1 4 -1 2 3 -2 5 1 2 2 1 2 2 2 2 2 2 2 2 2 1 2 1 1 2 3 -1 1 1 0 -2 -1 -2 -2 3
ć 3 0 0 4 1 7 7 10 1 2 6 7 10 2 6 7 8 2 3 -9 4 3 1 5 4 -1 0 2 0 2 7 4 1 0 3 -1 0 2 2 1 2 1 2 7 2 -3 7 -2 4 1 -2 6 2 -3 2 5 1 6 -3 4 2 7 2 1 1 0 2 4 -1 1 2 3 3 -1 3 2 2 1 2 -1 1 0 -1 -1 0 2 -1 1 0 3 0 0 1 -1 0 -1 7 2 1 0 1 6 -1 5 6 6 3 -1 4 2 2 1 2 2 4 7 0 1 4 5 3 2 2 -1 -1 1 4 4 2 3 3 4 2 6 5 0 1 3 6 0 1 0 8 3 4 2 9 4 8 2 1 3 2 5 -4 10 2 5 2 3 2 3 0 10 5 -1 5 5 9 -1 -1 1 4 4 4 1 10 2 5 2 4 1 1 1 1 0 2 2 -1 3 1 1 5 2 3 7 7 7 3 3 4 7 7 6 3 2 3 -1 2 4 1 2 3 4 2 6 4 3 3 2 2 2 4 2 4 3 1 2 3 2 2 2 4 3 2 4 1 0 1 0 4 -1 -4 3 -1 2 5 4 6 0 2 2 3 0 4 -2 5 3 2 1 1 7 1 2 1 1 1 3 1 1 1 1 5 2 0 -1 3 0 1 2 1 2 3 2 5 2 1 6 2 -1 -1 3 1 3 -1 1 0 1 -1 2 0 4 6 0 5 1 2 2 3 5 3 3 4 5 2 5 1 4 3 4 2 -2 3 2 -1 2 2 2 2 2 0 4 5 4 0 3 -2 0 -2 4 2 4 0 3 1 0 0 1 3 1 1 1 3 -1 -1 0 -2 0 0 1 1 -1 2 1 1 1 0 -2 8 1 -2 -3 2 1 3 6 4 4 3 4 1 1 2 1 1 1 2 0 -1 -1 2 1 0 1 3 -2 0 1 2 -1 1 2 -1 1 0 0 -2 1 0 -1 -1 2 2 1 0 0 -1 7 1 1 1 1 -1 4 -1 0 -1 -3 0 3 3 -1 -2 -2 -2 -2 1 -2 -1 1 -2 -1 2 -1 -2 -2 -2 0 3 -2 -1 -2 -2 -2 0 9 4 3 -1 0 3 3 3 1 3 3 2 2 0 3 2 2 2 0 3 -2 1 1 0 -1 -1 0 0 2 1 1 1 0 0 1 0 0 1 1 9 1 -2 1 2 -1 4 2 3 5 6 0 0 5 0 9 5 10 5 9 4 7 10 3 2 4 5 4 3 7 0 4 4 -1 5 1 3 -2 2 -2 4 2 5 1 2 5 -1 3 4 4 2 6 4 6 9 8 5 1 3 5 6 4 7 0 5 3 7 4 3 -3 3 1 1 1 0 1 2 3 4 7 7 7 6 5 4 6 4 6 -1 0 -1 -1 -1 -1 0 0 -10 5 3 2 1 3 0 1 0 1 0 1 1 1 1 1 1 1 0 0 0 0 0 1 0 2 1 -1 0 1 2 2 1 -1 4 3 3 2 3 2 7 6 0 0 0 0 0 0 1 0 2 -1 -1 5 1 4 3 1 0 1 -1 0 2 2 0 2 3 2 2 0 1 0 0 -1 -1 -2 -2 -2 -2 -4 3 8 1 0 1 0 -1 3 0 2 2 1 0 1 0 0 5 1 3 3 3 3 2 2 2 0 -1 -1 6 3 2 2 3 2 2 3 -1 3 1 -1 -4 1 4 2 4 4 4 2 2 2 -1 -1 -5 3 2 3 4 0 0 1 0 0 1 2 -1 -1 3 2 6 3 2 1 3 -1 0 5 0 3 3 -2 7 1 4 3 3 4 4 4 4 4 3 3 3 3 3 4 3 3 4 5 -1 2 3 0 0 -1 -1 -1 3
Ĉ 1 7 9 -4 6 3 -1 1 10 3 4 2 1 6 0 2 1 4 4 -6 2 1 9 0 1 5 8 9 6 0 3 0 6 4 0 4 8 3 6 5 5 8 8 2 -1 -5 3 -5 3 6 -5 0 -1 -5 -1 1 8 2 4 0 2 3 5 -2 4 -3 1 3 4 -2 2 4 -1 -3 4 1 0 5 0 -6 5 -2 1 -2 -3 1 -6 0 2 6 -4 -2 -6 4 -3 -4 3 5 -1 7 0 2 4 1 2 2 3 4 -1 0 0 6 2 7 1 3 8 3 3 1 3 0 -1 3 6 8 0 0 1 1 -1 -1 0 2 -2 3 3 -1 2 5 -3 4 0 2 2 -3 0 -1 0 0 0 -1 5 -2 -5 0 2 0 1 1 -4 1 4 0 -3 2 3 1 0 -3 4 -2 -1 -1 0 3 1 2 1 3 1 5 0 8 5 5 1 1 2 1 2 3 3 0 3 3 1 3 1 1 2 2 2 2 3 4 1 -3 0 0 -1 2 3 2 0 0 1 0 3 0 1 2 1 2 1 1 -1 -1 2 0 0 -1 2 5 0 2 0 3 4 -4 -6 3 -6 0 5 5 -1 1 4 -2 2 9 -3 1 0 -5 1 -1 -2 -2 -4 3 6 1 -2 0 1 1 3 -2 2 -2 2 -3 -1 -5 -1 5 1 4 3 3 2 0 3 0 -3 4 0 -3 -4 3 1 -2 -3 3 -1 4 -2 2 -2 2 4 7 1 -6 4 0 -2 2 2 -1 -1 -1 1 1 -1 3 0 2 3 -4 1 3 2 3 3 2 -1 -1 -3 -1 -2 5 -3 0 4 -4 4 0 1 4 -4 4 0 -2 6 2 5 3 2 3 3 -2 -4 4 3 -2 3 3 -3 2 3 4 -2 3 2 4 1 5 -4 -4 -2 3 -1 -2 -2 -1 -2 -2 -4 -3 -4 -4 -3 -4 -3 2 3 5 -1 -2 -2 -1 -1 -2 -3 -2 -1 -1 2 1 -2 -2 -3 -2 -4 3 -1 -1 -2 -2 -2 0 -3 -2 -2 3 -2 -2 -2 2 -1 2 -3 -3 -2 -4 -2 2 3 -6 -4 -5 -5 -4 2 -4 -4 -3 -5 -4 2 -4 -4 -4 -5 -4 2 -4 -5 -5 -4 4 5 0 -1 3 3 3 1 -1 -1 -2 -1 -1 -2 -2 -3 -1 -2 -2 -1 0 -2 4 0 0 -1 -1 0 -1 3 3 4 2 -3 -1 -1 0 0 -3 -2 7 0 6 1 5 3 -4 2 1 3 2 3 5 4 -1 2 0 -1 0 -1 0 2 2 1 -2 0 -1 0 0 0 3 4 -1 -1 5 -6 -5 0 -4 -5 -6 -4 -2 -4 -2 6 3 0 4 2 2 0 1 1 -1 0 0 0 0 0 1 1 -3 0 -5 0 0 2 2 4 0 -2 2 1 9 8 -2 1 3 0 3 3 3 -2 1 1 2 1 3 -1 -1 -2 -1 -1 -1 -1 -1 -10 -1 0 -1 -1 3 2 2 4 4 4 4 4 3 4 4 5 4 4 4 5 5 7 3 -3 2 5 -2 2 5 4 3 -1 4 0 -1 -6 -7 -6 -7 3 2 -4 -2 -4 -4 -4 -4 -3 -5 -2 1 2 -1 1 3 4 0 4 5 1 4 3 3 3 3 2 2 2 0 2 -1 -1 -2 -2 -2 -3 -3 -4 -5 2 2 -2 2 -4 1 4 0 4 1 1 1 -1 -1 4 1 2 4 1 4 2 3 1 2 -3 -2 4 2 2 0 1 1 0 -1 0 1 2 0 -3 0 -5 0 1 2 1 4 0 -4 1 -4 3 -3 -7 3 8 7 4 -1 -2 -2 -2 -3 -1 3 -4 -4 1 -2 0 2 2 0 2 -2 0 0 -3 4 3 -4 3 0 2 1 1 2 2 2 2 2 1 -1 1 -1 1 2 1 1 0 0 1 -1 1 -3 4 1 1 1 1
ĉ 1 3 2 -3 4 3 0 2 3 10 3 2 2 5 1 2 2 6 3 -8 1 1 4 0 3 2 2 5 3 1 3 1 5 1 1 2 2 5 4 4 3 5 5 2 -2 -4 3 -4 2 3 -4 1 -1 -5 1 1 4 1 -1 0 0 3 4 -2 4 -3 1 1 1 -1 3 5 -1 -2 4 2 1 4 -1 -3 3 -1 1 -2 -2 0 -2 0 5 4 -2 -2 -2 1 -2 -3 3 4 -1 2 0 3 2 0 3 1 3 2 1 0 0 4 4 5 1 3 2 2 2 2 5 0 -2 2 1 4 0 0 0 0 0 4 -1 3 2 1 1 0 2 3 -2 1 1 2 2 -4 1 0 1 0 -1 -1 4 -1 -5 1 0 1 -1 1 -2 1 4 1 -1 2 3 2 0 1 3 -2 -1 -1 1 4 1 5 1 4 1 4 1 4 4 4 2 2 2 2 4 4 3 1 2 3 2 3 2 1 1 2 2 4 3 4 1 -1 1 1 0 1 2 2 0 0 -1 0 2 0 0 2 1 1 2 0 -1 -2 1 0 0 -1 2 7 0 2 0 2 5 -1 -3 2 -5 0 2 4 0 2 4 -1 -1 5 0 2 -2 -3 1 1 -1 -1 0 3 4 3 -2 -1 0 2 2 1 0 -2 1 0 -1 -3 -1 3 0 3 1 4 5 -1 5 0 -2 4 0 -3 -4 1 1 -1 -2 9 -2 4 -2 0 -2 1 4 2 3 -2 3 -2 -2 3 1 -1 0 0 2 3 -2 2 0 1 0 -4 1 -1 2 1 0 1 1 0 -2 0 -1 5 -2 2 -1 -3 0 0 1 2 -3 3 -1 -2 2 3 4 2 2 3 2 -1 -3 3 1 0 2 2 -1 0 3 2 -2 2 1 1 2 4 -4 -4 -2 2 -1 -1 -1 0 -1 -1 -4 -3 -2 -3 -2 -3 -2 2 1 1 -1 -2 -2 -1 0 -2 -3 -2 -2 -2 -1 -1 -3 -1 -3 -2 -4 5 -1 -1 -2 -2 -2 0 -2 -3 -1 3 -2 -2 -3 2 1 2 -3 -2 -2 -4 -2 -1 1 -3 -3 -4 -4 -4 0 -3 -4 -2 -1 -3 0 -3 -3 -3 -3 -2 1 -3 -3 -3 -3 -1 4 1 0 2 2 0 1 -1 -1 -2 -1 -1 -2 -1 -3 0 -1 -1 -2 0 1 2 1 0 0 0 -1 -1 2 0 1 1 -1 -2 -2 -2 -1 0 0 4 1 3 2 3 4 -4 1 -1 0 2 2 2 2 -1 1 1 -1 1 -1 1 0 2 1 0 0 1 0 -1 -1 3 2 0 0 2 -3 -4 1 -4 -5 -5 -1 -2 -1 -1 6 2 1 3 1 0 -1 1 1 -1 1 1 0 -2 -2 2 2 -2 0 -3 0 -1 3 2 3 -1 1 1 0 4 1 -1 0 2 2 3 3 3 0 2 2 3 3 4 1 2 0 1 1 1 1 2 -10 0 0 -1 -1 3 -1 1 0 1 1 0 0 0 3 1 1 1 1 1 1 1 2 1 -2 2 5 -1 2 5 4 2 -2 4 0 -1 -1 -2 -2 -2 3 3 -2 -2 -2 -2 -2 -2 -1 -3 0 0 1 0 3 2 2 1 5 4 0 3 1 2 1 1 1 1 0 -2 -1 0 1 1 0 -1 -1 -2 -2 -2 4 2 -2 -1 -2 -1 1 -2 1 3 4 3 -2 1 1 0 5 3 1 3 2 2 1 2 -1 -2 1 1 2 1 0 0 0 -1 0 1 2 -1 -4 0 -5 1 1 5 1 3 0 0 1 -2 1 -3 -6 2 5 5 4 -1 -2 -1 0 -2 -1 0 -4 -3 0 -2 0 3 4 -1 4 -1 1 2 -2 3 3 -4 2 -2 1 0 0 1 1 1 1 0 0 0 1 -2 0 1 -1 -1 2 0 0 -1 0 1 2 -1 -1 -1 1
Ċ 3 3 3 1 2 8 4 6 4 3 10 7 6 5 4 7 6 4 5 -8 8 2 4 6 6 2 3 5 4 3 8 4 3 1 2 1 2 4 3 4 4 5 6 7 4 -2 8 -3 7 3 -3 5 5 -2 5 5 4 6 -1 4 3 8 5 2 3 0 3 9 1 2 4 4 2 0 4 4 3 3 5 -1 2 0 0 0 0 4 0 2 3 5 0 0 0 1 0 -1 8 4 1 1 2 7 1 5 6 6 4 1 5 5 4 3 2 5 5 8 3 2 8 5 4 5 3 0 2 4 4 5 4 7 3 5 6 6 5 1 1 3 5 3 1 1 4 4 5 1 4 3 4 3 1 3 3 2 -4 5 5 5 2 4 2 5 1 5 1 0 6 5 4 2 3 2 4 3 4 2 5 3 5 3 5 3 2 3 3 4 3 3 0 4 3 4 10 2 4 8 6 8 7 5 8 6 6 7 4 5 7 -1 2 5 1 3 5 4 2 4 6 6 5 2 3 4 3 3 4 2 1 4 3 2 2 5 4 5 2 4 2 2 3 0 0 1 -5 4 2 4 3 4 10 0 6 5 5 1 4 -2 6 4 2 1 0 8 2 3 1 1 3 4 5 3 2 1 6 4 1 -1 3 2 3 2 4 4 5 3 8 4 1 9 2 -1 -1 5 2 2 0 3 0 3 0 4 0 4 7 3 7 4 4 4 4 6 7 3 4 4 3 6 1 8 4 8 3 -2 4 3 1 3 3 2 3 2 1 3 2 5 1 2 -2 1 0 5 3 5 1 5 1 2 3 2 5 3 3 3 4 0 -1 2 1 0 4 2 1 0 4 2 1 2 2 0 6 3 -2 -2 3 4 3 2 2 3 2 2 0 0 0 -1 0 0 1 2 1 0 2 1 2 3 3 -1 1 2 4 0 3 2 -1 3 1 2 -2 2 3 0 -1 2 2 2 0 2 1 6 2 2 2 2 0 7 0 1 2 -2 2 7 8 -1 -1 -2 -2 -2 4 -1 -1 1 -1 -1 3 -1 -1 -1 -2 0 4 -1 -2 -2 -1 -2 2 4 3 3 0 3 5 3 3 1 3 3 1 2 0 3 2 2 3 1 3 0 1 2 1 0 2 0 2 4 1 1 0 1 3 0 1 2 2 5 4 3 1 4 5 -2 7 5 7 6 7 2 2 5 2 5 5 5 5 5 8 7 5 3 3 5 3 4 3 8 4 3 3 1 2 3 2 -1 0 -2 2 3 3 1 5 6 -1 5 8 8 5 5 5 3 5 5 4 3 3 6 6 1 4 2 5 4 7 3 6 -2 4 2 2 4 3 1 2 5 6 8 8 8 2 7 7 7 5 8 1 0 0 1 0 0 1 1 -10 3 4 4 3 5 1 0 1 1 3 1 2 2 2 3 2 1 3 1 1 1 2 2 0 3 2 -1 2 4 4 5 2 1 4 3 2 -1 2 1 8 7 -1 0 -1 -1 -1 -1 0 0 0 0 0 5 2 5 5 3 3 3 1 4 4 5 4 5 5 4 2 1 2 0 0 0 0 -2 -1 -2 -2 -3 4 7 0 2 1 1 1 2 2 3 3 3 0 1 1 0 8 2 3 4 3 4 3 4 3 1 2 1 6 3 3 3 2 1 2 3 0 5 1 0 -4 2 4 4 3 5 4 2 4 2 1 -1 -5 4 4 6 7 0 0 0 2 0 2 5 -2 -1 7 2 4 4 4 1 4 -1 1 5 -1 5 5 -2 7 3 8 6 6 8 8 8 8 8 7 5 6 4 6 8 7 6 3 6 3 4 6 1 2 2 2 2 3
ċ 2 1 2 2 1 9 5 7 2 2 7 10 7 3 7 9 8 3 3 -9 6 3 3 4 5 0 2 4 2 2 10 5 2 0 3 0 1 2 3 2 3 4 4 9 3 -3 9 -2 6 2 -2 7 2 -3 2 7 3 9 -2 6 2 10 3 2 2 0 3 6 0 2 3 3 5 0 3 3 1 2 4 -1 1 -1 -1 0 0 3 0 1 0 4 0 0 1 0 0 -1 9 3 1 0 1 7 -1 7 7 9 3 -1 5 3 4 2 2 3 6 9 2 0 5 6 3 3 2 -1 0 3 7 6 2 4 4 5 3 7 5 0 0 3 7 0 1 0 6 5 5 3 6 5 6 3 2 5 3 3 -3 7 3 7 2 4 3 4 0 7 3 -1 7 6 6 0 -1 2 3 1 5 1 7 2 6 2 6 2 2 2 3 3 3 4 -1 4 2 2 7 2 4 9 9 9 4 4 6 8 8 7 3 3 4 -1 3 6 3 4 5 4 3 6 4 4 5 2 3 4 3 3 3 4 2 3 4 1 3 3 4 4 2 4 3 1 2 1 4 0 -4 3 0 3 5 4 7 1 3 3 4 1 2 -2 6 3 3 1 2 10 1 4 2 1 2 4 2 2 2 2 7 3 1 -1 4 1 2 1 2 3 3 3 7 3 2 8 2 0 -1 5 1 4 0 2 0 1 0 4 0 5 8 2 6 3 3 3 2 6 5 4 6 6 3 6 2 5 5 6 3 -1 4 2 -1 0 2 2 3 2 1 5 3 5 1 2 -2 0 -1 6 3 5 1 4 2 2 1 1 4 2 1 2 3 0 0 1 -1 0 1 2 2 -1 3 1 2 2 1 -2 8 1 -1 -2 2 0 5 4 5 5 4 4 1 2 2 1 3 2 3 0 -1 -1 3 1 1 3 4 -1 1 1 3 0 1 3 -2 2 1 1 -1 2 1 0 0 1 1 1 1 1 1 9 2 1 2 1 -1 6 0 1 2 -2 2 5 4 0 -1 -2 -2 -1 2 -1 0 2 0 0 3 -1 -1 -1 -2 0 4 -2 -1 -1 -1 -2 1 6 5 2 -1 2 4 5 5 2 4 5 3 3 1 4 3 3 4 1 4 -1 1 1 1 -1 0 0 1 2 1 1 0 1 1 0 0 -1 -1 2 6 2 -2 1 3 0 6 3 3 7 8 2 2 3 1 7 4 7 3 7 5 9 7 3 3 4 3 2 2 9 1 5 5 1 5 2 2 -2 2 -1 5 2 5 2 3 7 -1 4 5 5 3 8 6 4 7 6 7 2 1 7 7 2 6 1 4 5 8 3 4 -3 4 2 2 3 1 1 2 5 5 9 9 9 4 5 5 7 5 8 0 0 0 0 0 0 0 0 -10 6 4 2 2 3 1 1 0 1 2 1 1 2 1 2 1 1 1 0 1 0 2 1 0 3 2 0 0 2 3 3 2 0 7 5 5 5 5 4 8 8 0 1 0 0 0 0 0 0 2 -1 -1 8 0 4 4 2 1 2 0 1 3 3 1 3 4 4 3 1 2 -1 0 0 0 -2 -2 -2 -2 -3 3 8 0 1 0 1 0 1 0 2 2 2 1 1 0 1 7 2 4 4 4 4 3 3 4 1 0 0 7 3 4 3 3 2 2 3 -2 4 2 0 -4 1 3 2 3 4 5 2 3 2 -1 -1 -5 5 4 5 6 1 0 0 1 0 2 3 -2 0 4 3 6 3 3 2 4 -1 0 7 -1 4 4 -2 9 2 5 4 4 5 6 5 5 5 5 4 4 3 4 5 5 4 3 4 0 3 4 2 0 0 0 0 3
Č 3 0 0 4 1 7 7 10 1 2 6 7 10 2 6 6 8 2 3 -9 4 3 1 5 4 -1 0 2 1 2 7 4 1 0 3 -1 0 2 1 1 2 1 2 7 2 -3 7 -2 4 1 -2 6 2 -3 2 5 1 6 -3 4 2 7 2 1 1 0 2 4 -1 1 2 3 3 -1 3 2 2 1 2 -1 1 0 -1 -1 0 2 -1 1 0 2 0 0 0 -1 0 -1 7 2 1 0 1 6 -1 5 6 6 3 -1 4 2 2 1 2 2 4 7 0 1 4 5 3 2 2 -1 -1 1 4 4 2 3 3 4 2 6 5 0 1 3 6 0 1 0 8 3 4 2 9 4 8 2 1 3 2 5 -4 10 2 5 2 3 2 3 0 10 5 -1 5 5 9 -1 -1 1 4 4 4 0 10 2 5 2 4 1 1 1 1 2 2 2 -1 3 1 1 5 2 3 7 7 7 3 3 4 7 7 6 3 2 3 -1 2 4 1 2 3 4 2 6 4 4 3 2 2 2 4 2 4 2 1 2 3 2 2 2 4 3 2 4 1 0 1 0 4 -1 -4 3 0 2 5 4 6 0 2 2 3 0 4 -2 5 3 2 1 1 7 1 2 1 1 1 3 1 1 1 1 5 2 0 -1 3 0 1 2 1 2 3 2 5 2 1 6 2 -1 -1 4 1 3 -1 2 0 1 -1 2 0 4 6 0 5 1 2 2 3 5 3 3 4 5 2 5 1 4 3 4 2 -2 3 2 -1 2 2 2 2 2 0 4 5 4 0 3 -2 0 -2 4 2 4 0 3 1 0 0 1 3 1 1 1 3 -1 -1 0 -2 0 0 1 1 -2 2 1 1 1 0 -2 8 1 -2 -3 2 1 3 6 4 4 3 4 1 1 2 1 1 1 2 0 -2 -1 2 1 0 1 3 -2 0 1 2 -1 1 2 -1 1 0 0 -2 1 0 -1 -1 2 2 1 0 0 1 7 1 1 1 1 -1 4 -1 0 -1 -3 0 3 3 -1 -2 -2 -2 -2 1 -2 -1 1 -2 -1 2 -1 -2 -2 -2 0 3 -2 -1 -2 -2 -2 0 9 3 3 -1 0 3 3 3 1 3 3 2 2 0 3 2 2 2 0 3 -2 1 1 0 -1 -1 0 0 2 1 1 1 0 0 1 0 1 1 1 9 0 -2 1 2 -1 4 2 3 5 6 0 0 5 0 9 5 10 5 9 4 7 10 3 2 5 5 4 3 7 0 4 4 -1 5 1 3 -2 -1 -2 4 2 5 1 2 5 -1 3 4 4 2 6 4 6 9 8 5 1 3 5 6 4 7 0 5 3 7 4 3 -3 3 1 1 1 0 1 2 3 4 7 7 7 6 5 4 6 4 6 -1 0 -1 -1 -1 0 0 0 -10 5 3 2 1 3 0 1 0 1 0 1 1 1 1 1 1 1 0 0 0 0 0 1 0 2 1 -1 0 1 2 2 1 -1 4 3 3 2 2 2 7 6 0 0 0 0 0 0 1 0 2 -1 -1 5 1 4 3 1 0 1 -1 0 2 2 0 2 2 2 2 0 1 0 0 -1 -1 -2 -2 -2 -2 -4 3 8 1 0 0 0 -1 3 0 2 2 1 0 1 0 0 5 1 3 3 3 3 1 2 2 0 -1 -1 6 3 2 2 3 2 2 3 -1 3 1 -1 -4 2 4 2 4 4 4 2 2 2 -1 -1 -5 3 2 3 4 0 0 1 0 0 1 2 -2 -1 3 2 6 3 2 1 3 -1 0 5 0 3 3 -2 7 1 4 3 2 4 4 4 4 4 3 3 3 3 3 4 3 3 4 5 -1 2 3 0 -1 -1 -1 -1 3
č 2 4 4 -2 4 4 0 2 6 5 5 3 2 10 1 3 2 5 4 -7 5 2 7 3 3 3 4 7 5 1 4 1 5 8 1 4 4 4 7 6 8 7 8 3 0 -4 4 -4 4 5 -4 2 2 -4 2 1 6 2 0 1 5 4 5 0 5 -2 2 2 5 0 4 5 0 -1 5 3 2 5 2 0 4 -1 3 -1 -1 2 -1 2 4 6 -1 -1 -1 4 -2 -2 4 7 0 4 1 3 4 1 3 2 3 3 1 2 1 5 4 8 2 4 5 4 4 2 5 2 1 3 4 5 1 1 3 2 0 3 2 3 2 5 1 0 3 4 1 3 1 2 3 -2 1 0 1 1 0 0 6 -1 -4 2 1 1 1 0 -2 1 3 2 -1 2 5 2 1 1 3 -2 1 1 1 4 2 4 2 5 2 4 2 8 7 8 2 4 3 4 5 5 4 1 6 4 2 4 4 2 4 3 3 3 6 5 4 -2 3 1 2 2 6 4 3 1 1 2 4 3 4 4 3 4 2 3 2 1 4 2 3 1 5 7 2 5 2 5 4 0 0 2 -6 1 3 7 0 3 5 0 5 7 1 6 2 -3 2 1 0 0 0 4 5 2 -1 0 1 2 4 0 2 -1 2 0 -2 -1 0 4 2 3 3 4 4 -2 5 1 -2 5 1 -2 -3 3 2 0 -1 4 -1 5 -1 2 -1 3 5 5 3 1 4 0 1 3 3 0 1 1 2 3 0 4 1 4 1 -4 2 1 1 4 2 3 1 0 -2 0 -1 6 -2 2 1 -2 2 1 2 4 -2 5 0 -1 4 3 6 3 3 4 3 -1 -3 3 4 -1 4 3 -1 5 3 4 -1 3 3 4 2 5 -2 -2 0 3 0 -1 -1 0 -1 -1 -3 -2 -2 -3 -2 -3 -2 6 4 2 0 -2 -2 0 0 0 -1 -1 0 -1 1 2 -1 0 -1 -1 -3 4 -1 -1 0 -1 -1 2 -2 -1 -1 4 -1 -1 -1 2 1 4 -2 -2 0 -3 -1 3 4 -3 -3 -4 -4 -4 2 -4 -4 -2 -2 -3 1 -3 -3 -3 -4 -3 4 -3 -4 -4 -3 1 4 1 0 4 3 2 3 -1 0 -2 0 0 -1 -1 -2 0 -1 -1 -1 0 2 1 0 1 2 0 1 0 5 1 2 1 0 -2 -1 -1 0 1 1 7 1 4 1 5 4 -4 2 3 3 3 3 4 5 2 3 1 2 2 2 2 4 3 2 -1 1 0 1 0 0 4 6 0 0 4 0 0 1 -4 -3 -2 -1 1 -1 -1 5 4 0 7 4 4 2 2 2 0 1 1 1 1 2 2 2 -2 1 -1 2 0 3 5 7 -2 2 3 3 6 5 -1 2 4 3 4 4 4 -1 3 3 4 3 5 -1 0 -2 -1 0 0 0 0 -10 0 1 1 0 4 1 2 3 2 2 2 2 2 2 3 3 4 2 2 3 3 4 2 -1 4 4 -2 6 6 6 5 -1 3 0 -1 -1 -1 -1 -3 4 3 -2 -1 -2 -2 -3 -2 -2 -3 0 3 3 1 1 4 4 1 6 6 5 6 4 4 4 5 3 3 1 -1 1 0 0 -1 -1 -2 -3 -3 -3 -3 3 3 -1 0 -1 0 2 -1 4 2 3 3 -2 1 1 1 4 4 2 4 3 4 2 3 0 -1 3 2 3 1 1 2 1 0 1 2 1 2 0 3 -3 2 3 4 2 4 1 0 2 -2 4 -2 -6 3 7 8 5 -1 -2 -2 -2 -2 -1 1 -3 -3 3 -2 0 4 4 0 4 -1 1 1 -2 7 6 -3 3 2 5 3 3 5 4 5 4 4 3 2 3 1 3 4 1 3 2 3 1 2 3 0 3 1 1 1 1
Ď 1 -1 -1 2 0 6 4 6 0 1 4 7 6 1 10 7 7 1 2 -9 3 2 0 2 3 -2 -1 1 -1 1 7 3 0 -1 2 -2 -1 1 1 0 1 1 1 7 2 -3 6 -2 3 0 -2 5 1 -3 1 6 0 6 -4 5 0 7 1 2 0 0 3 3 -2 1 1 1 4 -1 1 1 0 0 3 -1 0 -1 -2 0 1 2 1 1 -1 2 1 -1 0 -2 1 -1 6 1 2 -1 0 5 -2 5 5 7 2 -2 3 2 2 0 1 1 3 7 -1 0 3 4 2 1 1 -2 -1 1 5 4 1 1 3 3 1 5 4 -1 -1 2 5 -1 1 -1 5 3 3 4 5 4 5 3 1 3 1 3 -4 6 1 5 1 2 2 2 -2 6 2 -2 4 4 5 1 -1 1 2 1 3 0 6 0 4 1 4 0 1 0 0 1 2 2 -2 2 0 0 4 2 3 6 7 6 2 2 3 6 6 5 2 1 2 -2 4 4 2 2 3 4 3 5 3 4 3 3 3 2 3 2 3 4 2 2 4 2 3 4 5 2 3 3 2 -1 0 0 4 -2 -3 2 -1 1 4 2 5 1 1 1 3 -1 2 -2 4 2 2 0 1 7 -1 3 1 2 1 3 0 2 1 1 5 2 1 -1 2 -1 1 0 0 1 2 2 4 2 1 5 2 -2 -1 4 0 5 0 1 0 0 0 3 1 3 5 -1 4 2 1 1 1 4 3 3 5 9 1 4 2 3 3 3 1 -2 2 1 -2 -1 1 1 1 1 0 7 3 2 0 1 -3 -1 -3 3 3 3 0 2 1 1 -1 0 2 0 0 -2 2 -1 0 0 -2 0 0 0 1 -3 1 0 1 0 0 -3 6 0 -2 -3 2 -1 4 4 6 4 3 4 2 3 2 1 3 2 2 -1 -2 -3 2 0 -1 1 2 -1 2 1 1 0 0 1 -2 0 0 0 -2 0 -1 -1 -1 0 0 0 -1 0 0 6 1 1 2 0 -2 3 -1 0 0 -3 0 3 2 -1 -2 -3 -2 -2 1 -2 -1 1 -1 -1 2 -2 -2 -2 -3 -1 2 -3 -2 -2 -2 -3 0 5 3 0 -2 0 2 4 3 1 3 3 1 2 0 3 1 1 2 0 3 -3 0 0 0 -1 0 -1 -1 1 0 0 -1 1 0 -1 0 -1 -1 0 5 0 -2 0 1 0 3 1 1 4 5 0 0 2 -1 6 2 6 2 5 3 6 6 2 1 2 2 2 1 6 -1 4 6 -1 5 2 1 -2 2 -1 4 3 5 2 1 4 -2 2 3 3 1 6 4 5 6 5 6 1 2 4 5 3 6 2 3 4 5 2 3 -3 4 0 0 0 -1 0 1 5 3 6 6 6 4 3 3 4 3 5 -1 -1 0 -1 -1 -1 -1 -1 -10 5 3 1 0 2 0 0 -1 0 0 0 0 0 0 1 0 0 -1 -1 -2 -1 -1 1 -1 2 0 0 -1 0 1 1 2 -2 4 3 3 3 4 2 5 5 1 1 0 0 0 0 0 1 1 -2 -2 6 0 2 3 1 -1 -1 -2 -1 1 2 -1 1 2 2 1 1 1 -1 -1 -1 -1 -2 -3 -2 -2 -4 1 6 0 0 1 1 -2 1 -1 0 1 0 0 0 -2 0 4 0 3 2 3 3 2 2 3 0 -1 -1 5 2 3 2 2 2 2 2 -2 3 2 -1 -4 0 1 0 2 2 3 1 1 2 -2 -2 -4 3 1 2 3 0 1 0 0 1 3 1 -1 -1 3 3 5 2 1 2 2 -2 0 5 -1 2 3 -2 7 1 3 3 2 3 3 3 3 3 3 2 3 3 2 3 3 2 3 2 0 2 2 1 -2 0 -1 -1 2
ď 2 1 2 2 1 8 5 7 2 2 7 9 6 3 7 10 8 2 3 -9 5 2 2 3 4 0 2 3 1 2 9 5 1 0 3 -1 1 2 2 2 3 3 3 9 3 -3 8 -2 5 2 -2 7 3 -3 2 8 2 8 -2 6 2 9 3 2 1 0 3 5 0 2 2 2 5 0 3 2 0 1 5 -1 1 -1 -1 0 1 3 0 2 0 3 0 0 2 0 0 0 8 2 2 0 1 7 -1 7 7 9 3 -1 4 3 4 1 2 2 5 9 2 1 4 6 3 3 2 -1 0 3 7 6 2 4 4 4 3 7 5 -1 0 3 7 0 1 0 5 4 5 3 5 5 5 3 2 5 2 3 -3 6 3 7 2 3 4 3 -1 6 2 -1 6 6 6 0 -1 2 2 1 5 0 6 2 6 2 6 1 2 2 2 3 3 3 -1 3 1 2 7 2 4 8 8 8 4 4 5 8 8 7 3 3 4 -1 3 6 3 4 5 4 3 6 4 4 5 3 4 4 3 4 3 4 2 3 4 2 3 3 4 3 3 4 3 0 1 1 5 -1 -4 4 1 2 6 4 7 1 3 3 4 0 1 -1 5 3 4 2 2 9 0 4 2 1 3 4 2 1 2 2 7 3 2 0 4 1 2 1 2 2 3 3 6 3 3 8 2 0 -1 5 1 5 0 2 1 1 0 4 0 4 8 2 5 3 2 1 2 5 4 5 6 6 2 6 2 4 5 5 2 -2 3 2 -1 1 2 2 2 2 1 5 3 4 1 3 -2 0 -1 5 3 5 1 4 2 2 1 1 3 1 1 1 3 0 1 1 -1 0 1 2 2 -1 3 1 2 2 1 -1 8 1 -1 -2 3 1 5 4 5 5 4 5 2 3 3 1 3 2 3 0 -1 -1 3 1 1 3 4 0 1 2 3 0 1 2 -2 2 1 1 -1 1 0 0 0 1 1 1 0 2 1 8 2 2 2 1 -1 6 0 0 1 -1 1 5 4 0 -1 -2 -2 -1 2 -1 0 2 0 0 4 -1 -1 -1 -2 0 4 -2 -1 -1 -1 -2 1 5 5 2 -1 1 4 5 4 2 4 4 2 3 1 4 3 3 4 0 4 -2 1 1 0 -1 0 0 1 1 0 0 0 1 1 0 0 -1 -1 2 5 1 -2 2 2 0 6 3 4 7 7 1 2 3 0 6 3 6 3 6 5 9 6 2 3 4 3 2 1 8 0 5 5 0 5 2 2 -1 2 -1 5 3 5 2 3 6 -1 3 5 5 3 8 6 4 6 5 7 2 1 6 7 2 6 1 4 6 7 3 4 -3 4 1 1 3 1 1 2 5 4 8 8 8 4 5 5 6 4 8 0 0 0 0 -1 0 0 0 -10 6 4 2 2 3 0 1 0 1 1 1 1 2 0 2 1 1 1 0 1 0 1 1 -1 3 1 0 0 1 2 2 3 0 6 5 4 4 5 3 8 8 1 1 1 0 0 1 0 1 2 -1 -1 8 0 4 4 2 1 2 0 1 3 3 1 3 3 4 3 1 2 0 0 0 0 -2 -2 -1 -1 -3 2 7 0 1 1 1 0 1 0 1 2 1 1 1 -1 1 6 1 3 3 4 4 4 3 4 0 1 0 7 3 3 3 3 3 3 2 -1 4 2 0 -4 1 2 1 3 3 5 2 2 2 -1 -1 -5 5 3 4 6 1 0 0 1 0 1 3 -1 -1 4 4 6 3 2 2 4 -1 0 7 -1 3 4 -2 9 2 5 4 4 5 5 5 5 5 5 4 4 3 4 5 5 5 4 3 0 3 4 2 0 0 0 0 3
Đ 2 1 1 3 1 8 6 8 1 2 6 8 8 2 7 8 10 2 3 -9 4 2 2 4 4 -1 1 2 1 2 8 4 1 0 2 -1 0 2 2 1 2 2 2 8 3 -3 7 -2 5 2 -2 6 2 -3 2 7 2 7 -3 6 1 8 3 2 1 0 3 5 -1 2 2 2 4 0 2 2 0 1 4 -1 1 -1 -1 0 1 3 0 1 0 3 0 0 0 -1 0 0 7 2 2 0 0 7 -1 6 6 8 3 -1 4 3 3 1 2 2 5 8 1 1 4 5 3 2 2 -1 0 2 6 5 2 3 4 4 2 6 5 -1 0 3 6 0 1 0 7 4 4 3 7 4 7 2 1 4 2 4 -4 8 3 6 2 3 3 3 -2 8 4 -1 5 6 7 0 -1 2 3 3 4 0 8 2 5 2 5 1 1 0 2 2 2 3 -1 3 1 2 6 2 3 7 8 7 4 3 5 7 7 6 3 3 4 -1 3 5 2 3 4 4 3 7 5 4 4 2 3 3 4 3 3 3 2 3 4 2 3 3 5 3 3 5 2 0 1 1 6 -1 -4 3 -2 2 4 4 6 1 2 2 3 0 2 -2 5 3 3 1 1 8 0 3 2 2 2 4 1 1 1 1 6 3 1 -1 3 0 1 1 1 2 3 2 6 2 2 7 2 -1 -1 4 1 4 0 1 0 1 0 3 1 4 7 1 5 2 2 2 2 5 4 4 6 6 2 5 2 4 4 5 2 -2 3 2 -1 0 2 2 2 2 0 5 4 4 1 2 -2 0 -2 5 3 4 0 4 1 1 0 1 3 1 1 1 3 0 0 0 -1 0 1 1 1 -2 2 1 1 1 1 -2 7 -1 -1 -3 2 1 4 5 5 5 3 6 2 2 3 2 2 3 2 0 -1 -1 1 1 0 2 3 -1 1 1 1 0 1 2 -2 1 0 0 -2 1 0 0 -1 1 1 1 0 1 1 7 2 2 2 1 -1 5 -1 0 1 -1 1 5 3 -1 -1 -2 -2 -1 2 -1 0 1 -1 -1 3 -1 -1 -2 -2 0 3 -2 -1 -1 -2 -2 1 7 4 1 -1 1 3 4 4 1 3 4 2 3 1 3 2 2 3 1 3 -2 1 1 0 -1 0 0 0 1 0 1 0 1 1 0 0 -1 -1 2 7 1 -2 2 2 -1 5 2 2 6 6 1 1 4 0 8 4 8 4 8 5 8 8 2 2 4 3 3 2 7 0 4 5 0 4 2 2 -2 1 -1 4 2 5 1 2 6 -1 3 4 4 2 7 5 6 8 7 6 1 2 6 6 3 8 0 4 5 7 2 4 -3 4 1 1 1 0 0 2 4 4 7 7 7 5 4 4 6 4 7 0 0 -1 0 0 0 0 0 -10 5 4 2 2 3 0 0 0 1 1 1 1 1 0 1 1 1 0 0 0 0 0 2 -1 3 1 0 0 1 2 2 2 -1 5 4 3 3 4 2 7 7 0 1 0 1 0 0 1 0 3 -1 -1 6 0 3 4 1 0 2 -1 0 2 2 0 2 3 3 2 1 2 0 0 -1 -1 -2 -2 -2 -2 -3 3 8 0 1 1 1 -1 2 0 2 2 1 1 0 -1 0 6 1 3 3 3 4 2 2 3 0 -1 0 6 3 3 3 2 2 2 3 -1 3 2 -1 -4 1 3 2 3 3 4 2 2 2 -1 -1 -5 4 2 4 5 0 1 1 1 0 1 2 -1 -1 4 3 7 3 2 2 3 -1 0 6 -1 3 4 -2 8 2 4 4 3 4 5 4 4 5 4 3 4 4 3 4 4 4 4 4 0 2 3 2 0 0 -1 -1 3
đ 3 3 3 -2 5 4 1 2 4 6 4 3 2 5 1 2 2 10 4 -8 3 2 5 1 4 3 3 6 3 1 3 1 5 3 1 2 3 5 5 5 5 5 5 3 0 -3 3 -4 3 4 -4 2 0 -4 4 1 4 2 -1 0 2 4 5 -2 5 -2 1 3 3 0 4 7 -1 -2 5 3 3 7 0 -2 4 0 2 -2 -1 1 -2 1 4 5 -1 -2 0 3 -2 -2 3 4 0 3 0 4 4 1 4 2 3 4 2 1 0 5 4 5 1 3 4 4 5 3 6 1 1 4 3 5 0 1 2 2 0 6 0 2 4 3 1 1 3 3 -1 3 1 2 2 -3 1 -1 2 1 0 -1 4 -1 -4 2 1 1 1 2 -2 2 4 2 -1 3 4 2 1 2 4 -1 1 0 1 5 1 5 1 4 2 5 2 4 4 4 2 2 2 2 5 4 4 1 3 4 2 4 3 2 2 3 3 5 5 5 2 -1 1 1 0 1 3 2 0 0 1 1 3 0 1 2 1 2 4 1 -1 -2 2 0 0 0 2 8 0 2 0 3 5 -1 -1 3 -5 1 4 5 -1 5 5 -1 2 4 0 3 1 -2 2 2 -1 -1 0 4 4 3 -1 0 1 3 3 1 1 -1 2 0 0 -1 0 4 1 4 2 4 6 0 5 1 -2 4 0 -3 -2 2 2 -1 -2 6 0 4 -2 1 -1 3 4 3 3 -1 3 0 0 4 2 -1 1 0 2 5 -1 4 1 2 0 -4 1 2 4 3 1 2 2 1 -2 -1 -1 7 -1 5 0 -2 1 1 1 3 -1 4 0 -1 3 5 5 3 2 4 3 -1 -3 3 3 -1 2 3 -1 2 3 3 -1 2 2 4 2 4 -3 -4 0 4 -1 0 0 0 -1 -1 -3 -3 -2 -3 -2 -3 -2 3 2 1 0 -2 -2 -1 0 -2 -2 -1 0 -1 0 1 -1 -1 -1 -2 -4 3 -1 0 -2 -1 -1 0 -2 -2 -1 4 -1 -2 -2 2 2 3 -2 -2 -1 -2 -1 1 3 -3 -3 -4 -4 -3 2 -3 -3 -2 -1 -3 1 -3 -3 -3 -3 -2 3 -3 -3 -3 -3 -1 5 2 0 3 4 1 1 -1 0 -2 0 0 -1 -1 -2 0 -1 -1 -1 -1 2 1 1 1 0 -1 0 0 3 2 1 2 0 -1 0 0 0 1 0 4 1 3 2 4 4 -4 2 2 1 2 3 3 2 0 2 2 1 2 1 2 2 3 2 1 1 1 0 -1 -1 4 3 0 -1 2 -1 -3 3 -4 -5 -4 -1 -1 0 0 7 3 2 4 2 2 1 1 2 0 1 2 2 0 0 2 2 -2 1 -3 1 0 3 3 4 -1 2 2 1 4 3 0 2 3 4 4 4 4 0 3 3 4 4 5 0 1 -1 0 0 0 1 1 -10 0 1 0 0 3 1 1 3 3 1 1 2 2 4 2 3 1 1 1 3 2 2 1 1 2 6 -1 2 6 5 4 -1 3 0 -1 -1 -2 -1 -2 3 3 -2 -1 -2 -2 -2 -2 -1 -2 1 1 1 0 2 3 3 2 5 5 3 5 3 2 4 3 2 2 1 -1 1 0 1 0 0 -1 -2 -2 -3 -3 3 2 -2 -1 -2 1 3 0 2 3 3 3 -1 1 1 1 5 4 2 4 4 4 3 4 -1 -2 2 2 3 2 2 2 2 0 0 2 3 0 -2 0 -5 2 2 5 3 4 3 -1 2 0 4 -2 -6 2 6 6 5 -1 -2 -1 0 -2 0 2 -4 -3 2 -2 0 4 5 0 4 -1 1 2 -1 4 3 -2 3 0 3 1 2 3 2 3 2 2 1 1 2 0 1 2 1 1 3 1 0 0 2 1 3 0 0 0 2
Ē 6 3 3 -1 3 4 2 3 4 3 5 3 3 4 2 3 3 4 10 -8 4 5 4 2 3 2 2 5 3 3 4 2 3 3 5 1 2 4 4 4 4 4 6 4 1 -4 4 -3 4 3 -4 3 2 -3 2 2 3 2 -1 1 2 4 4 0 4 -1 5 4 3 0 7 5 0 0 5 5 5 3 1 -1 3 2 1 1 1 3 1 4 3 6 0 1 0 3 1 0 4 4 2 2 4 4 2 2 4 2 10 3 2 2 1 3 3 5 2 4 2 3 4 3 5 1 2 2 2 4 1 2 3 1 2 3 1 4 3 3 3 1 3 3 1 2 3 2 2 0 3 3 3 3 3 3 3 0 -4 3 0 3 1 2 0 1 2 3 0 1 4 4 2 0 1 0 1 2 2 3 3 4 2 3 2 3 2 4 3 4 2 3 2 2 3 3 4 2 5 4 3 4 4 3 4 3 3 4 4 4 3 0 2 2 1 3 4 4 2 1 2 2 4 2 2 4 4 3 4 2 0 1 3 2 2 1 4 5 2 4 2 3 3 1 0 0 -5 3 2 3 2 3 5 2 4 4 4 2 3 -2 4 2 1 1 2 4 2 2 -1 2 3 3 4 1 3 0 3 1 0 -2 0 3 3 5 4 3 3 0 4 2 0 5 4 -2 -2 4 6 0 1 3 2 3 1 3 1 4 4 3 3 1 1 0 1 4 3 0 1 1 2 4 1 4 1 4 1 -3 1 2 1 4 1 1 1 4 -1 0 0 5 -1 3 0 -1 0 2 7 8 -1 6 4 -1 2 2 5 2 3 3 3 -1 -3 1 1 -1 2 1 -1 3 4 2 -1 3 1 3 4 4 -3 -3 1 6 0 1 1 1 0 0 -2 -1 -2 -3 -2 -2 -1 2 1 1 0 -1 -2 0 0 -2 -1 -1 -1 -1 0 2 0 0 -2 -1 -3 3 -1 -1 -1 -1 -1 3 -2 -1 -1 4 -1 -1 -1 2 1 4 -2 -2 0 -3 -1 3 3 -1 -3 -4 -4 -3 4 -3 -3 -1 -2 -3 4 -3 -3 -3 -3 -3 3 -3 -3 -3 -3 -1 3 3 3 7 2 1 2 0 0 -1 0 0 -1 0 -2 0 -1 -1 0 0 2 0 1 1 0 0 2 0 2 1 2 3 2 0 -1 2 2 2 3 5 3 2 0 1 4 -3 2 3 2 2 3 2 2 2 2 2 2 3 2 2 3 4 3 0 1 1 1 0 1 4 4 1 1 1 1 0 3 -4 -1 -2 1 0 1 2 5 5 -1 5 4 3 2 2 2 1 3 2 2 2 2 3 3 -1 2 1 3 1 4 6 6 -2 3 1 1 4 3 2 5 4 3 4 4 4 1 5 5 5 3 4 -1 0 -2 -1 -1 0 0 0 -10 2 2 2 0 9 1 1 2 3 1 2 3 3 2 2 2 2 1 2 2 2 2 2 2 4 3 -2 1 4 3 5 0 2 1 0 0 0 0 -1 4 3 -2 -1 -2 -2 -2 -2 -1 -1 -1 0 0 1 2 9 6 2 4 4 4 5 6 6 5 4 4 5 3 0 2 0 -1 -1 -1 -2 -3 -3 -3 -4 5 3 -2 0 -1 2 2 1 2 2 3 2 -1 0 2 4 4 3 4 6 4 7 3 3 0 -1 2 1 4 5 5 5 4 3 4 5 0 2 0 0 -4 4 4 4 6 10 2 0 1 0 3 0 -6 7 3 5 4 -1 -2 -1 -1 -1 0 1 -3 -3 3 -1 1 3 3 3 4 1 1 2 1 5 5 -2 4 2 4 2 2 4 4 4 4 3 3 1 2 1 2 3 2 2 3 2 2 1 2 1 2 1 1 1 4
ē -8 -7 -6 -9 -7 -8 -9 -9 -6 -8 -8 -9 -9 -7 -9 -9 -9 -8 -8 10 -8 -8 -7 -9 -8 -7 -6 -7 -7 -8 -9 -9 -7 -7 -8 -7 -7 -8 -7 -8 -7 -7 -7 -9 -9 -9 -8 -9 -8 -7 -9 -9 -9 -9 -8 -9 -6 -9 -6 -9 -8 -9 -7 -9 -8 -9 -8 -8 -7 -8 -8 -8 -9 -9 -8 -8 -8 -7 -9 -9 -7 -9 -6 -9 -9 -9 -9 -8 -8 -7 -9 -9 -9 -7 -9 -9 -8 -7 -9 -7 -8 -8 -7 -9 -8 -9 -8 -7 -9 -8 -8 -7 -8 -7 -8 -8 -6 -8 -8 -8 -8 -8 -8 -7 -7 -7 -9 -9 -8 -8 -9 -8 -9 -8 -8 -8 -7 -9 -8 -7 -9 -7 -9 -8 -8 -9 -9 -9 -9 -8 -8 -9 -8 -9 -10 -9 -9 -9 -8 -8 -8 -8 -8 -9 -9 -9 -8 -9 -9 -8 -7 -8 -9 -9 -9 -8 -9 -8 -9 -7 -9 -7 -8 -7 -7 -7 -8 -8 -8 -8 -8 -7 -8 -8 -8 -8 -9 -9 -8 -8 -9 -9 -9 -8 -7 -7 -8 -8 -8 -9 -9 -8 -8 -8 -9 -9 -9 -9 -8 -8 -9 -8 -8 -8 -8 -9 -8 -9 -9 -9 -9 -9 -8 -7 -8 -8 -9 -7 -7 -8 -9 -8 -9 -9 -7 -7 -9 -8 -8 -8 -8 -7 -9 -7 -9 -9 -9 -8 -9 -9 -8 -9 -7 -9 -9 -8 -8 -9 -7 -9 -8 -9 -9 -9 -9 -9 -9 -7 -8 -7 -7 -8 -8 -9 -8 -8 -8 -8 -8 -9 -9 -9 -7 -9 -9 -8 -8 -8 -9 -9 -9 -8 -8 -6 -8 -9 -8 -8 -9 -8 -9 -9 -9 -9 -9 -8 -9 -8 -9 -9 -7 -9 -9 -7 -8 -8 -7 -8 -8 -8 -8 -9 -9 -7 -8 -8 -7 -8 -5 -9 -8 -7 -8 -8 -8 -8 -7 -8 -7 -8 -8 -7 -8 -9 -9 -7 -7 -9 -7 -8 -9 -7 -8 -8 -9 -8 -8 -7 -9 -7 -9 -9 -9 -8 -9 -9 -9 -9 -9 -9 -9 -9 -9 -9 -9 -9 -9 -7 -7 -5 -9 -9 -9 -9 -9 -9 -9 -9 -9 -9 -7 -8 -8 -9 -9 -9 -10 -8 -9 -9 -9 -9 -9 -8 -9 -9 -9 -8 -9 -9 -9 -9 -7 -8 -9 -9 -9 -10 -9 -9 -8 -9 -9 -10 -10 -9 -7 -10 -9 -9 -9 -9 -7 -10 -9 -9 -9 -9 -8 -9 -9 -10 -9 -7 -7 -9 -9 -8 -7 -7 -9 -9 -9 -9 -9 -9 -9 -9 -9 -9 -9 -9 -9 -9 -9 -6 -9 -9 -9 -9 -9 -9 -7 -7 -7 -7 -8 -8 -8 -8 -8 -8 -8 -7 -9 -7 -8 -7 -8 -10 -8 -8 -8 -8 -8 -8 -8 -9 -7 -9 -9 -9 -9 -9 -8 -8 -8 -8 -8 -9 -9 -9 -9 -9 -7 -9 -9 -7 -9 -9 -8 -10 -9 -9 -9 -9 -9 -8 -7 -9 -9 -7 -9 -9 -9 -9 -9 -9 -9 -9 -9 -9 -8 -9 -9 -9 -9 -9 -9 -9 -8 -8 -8 -8 -9 -8 -8 -6 -6 -9 -8 -8 -8 -8 -9 -8 -9 -8 -8 -8 -8 -8 -8 -8 -9 -8 -8 -8 -8 -8 -10 -9 -9 -9 -9 -8 -8 -8 -7 -7 -7 -7 -7 -7 -7 -7 -7 -7 -7 -7 -7 -7 -6 -7 -8 -8 -8 -9 -6 -7 -8 -8 -9 -8 -9 -9 -9 -9 -9 -9 -8 -8 -9 -9 -9 -9 -9 -9 -9 -8 -9 -7 -7 -9 -8 -8 -7 -9 -7 -7 -7 -7 -8 -8 -7 -7 -7 -7 -8 -8 -8 -8 -8 -8 -8 -9 -9 -9 -9 -10 -8 -8 -8 -8 -8 -8 -7 -8 -7 -8 -8 -8 -9 -6 -7 -8 -8 -7 -8 -8 -8 -8 -8 -8 -8 -8 -7 -8 -8 -8 -8 -8 -8 -8 -8 -8 -7 -9 -9 -8 -9 -8 -9 -8 -8 -8 -8 -9 -8 -9 -7 -9 -10 -8 -7 -7 -8 -9 -9 -9 -9 -9 -8 -8 -9 -9 -9 -9 -9 -8 -8 -9 -8 -9 -9 -9 -8 -8 -8 -9 -9 -9 -8 -9 -8 -8 -9 -8 -9 -9 -9 -9 -9 -9 -9 -9 -9 -9 -8 -9 -8 -9 -8 -8 -8 -8 -8 -9 -8
Ĕ 3 1 2 -1 0 6 2 4 2 1 8 6 4 5 3 5 4 3 4 -8 10 2 5 7 3 2 2 4 1 3 6 3 0 4 0 1 2 4 0 1 4 5 5 6 5 -2 4 -3 6 1 -3 4 5 -2 6 4 2 5 -1 1 4 6 5 4 4 0 1 8 4 1 5 4 1 -3 4 3 3 2 6 -2 1 0 1 -2 -2 1 -1 2 4 4 -2 -2 -1 4 -2 -3 5 0 -1 0 2 5 3 2 3 5 2 3 4 7 3 0 4 3 3 3 3 4 9 4 4 6 5 3 3 4 2 1 8 8 2 4 6 3 4 3 1 1 5 1 4 2 1 4 4 0 3 2 3 3 -1 2 2 1 -4 4 4 3 2 5 0 6 0 4 1 1 6 4 3 -1 3 3 6 6 2 1 2 3 4 1 4 0 0 1 1 4 0 2 3 1 2 0 7 0 3 6 4 6 9 3 10 5 5 5 3 5 9 -1 2 4 1 2 3 3 1 3 8 7 3 1 0 3 1 2 2 2 0 5 1 1 0 6 4 4 1 2 -1 3 0 -1 -1 0 -5 1 0 1 1 4 9 -1 10 4 4 2 7 -2 3 2 0 1 -2 6 1 2 1 2 3 3 4 1 4 0 4 1 2 0 3 3 3 4 4 2 2 1 7 3 0 8 3 -2 -2 3 1 1 -3 1 -1 0 -2 4 -2 8 6 4 4 5 3 5 5 4 2 1 2 2 4 4 5 9 3 10 3 -2 5 3 1 7 3 2 2 0 0 2 1 3 0 1 -1 1 0 2 2 4 1 5 -1 3 3 1 1 2 4 0 2 0 -2 0 2 0 1 2 1 3 2 3 1 4 3 2 4 3 -2 -1 5 4 1 1 1 2 1 1 -1 -1 -1 -1 -1 -2 0 2 0 -1 0 0 2 4 3 -1 2 3 3 1 1 6 0 4 2 2 -1 3 3 1 -2 3 3 2 0 3 2 6 1 3 2 1 0 4 -1 0 2 -2 -1 8 10 -1 -1 -2 -2 -2 4 -2 -2 0 -1 -1 3 -1 -1 -1 -2 -1 5 -1 -2 -2 -1 -1 1 3 1 4 3 2 6 1 2 0 2 1 1 1 -2 2 0 2 3 0 0 -1 1 1 0 0 3 0 1 1 1 0 0 1 1 0 1 0 -1 4 3 1 0 3 3 -2 3 6 8 5 5 2 1 6 2 3 7 4 6 4 9 6 3 3 3 3 4 2 3 6 4 2 1 1 1 4 3 -1 -2 1 1 4 1 0 3 6 -1 6 10 9 6 4 4 2 3 3 3 6 6 4 5 -1 3 0 4 2 5 3 5 -2 1 2 3 2 4 0 2 2 2 6 6 6 2 6 4 5 3 8 0 -1 0 0 1 0 1 0 -10 2 3 5 4 2 1 0 1 1 0 1 2 1 1 2 3 1 1 2 1 1 2 1 -1 2 1 0 1 3 3 4 2 -1 2 1 0 -1 0 -3 5 5 0 1 0 0 -1 -1 0 0 2 0 0 3 3 1 2 4 5 5 4 6 6 5 5 6 5 4 3 1 2 -1 0 0 -1 -2 -2 -2 -2 -3 1 4 0 1 0 1 1 2 2 1 3 3 0 2 1 1 4 2 2 3 3 4 2 2 1 0 2 1 5 1 1 2 0 0 1 3 0 7 4 -1 -4 1 2 3 2 4 4 2 4 3 4 -2 -5 3 2 2 4 1 2 2 2 0 3 6 -1 -1 8 0 2 1 1 -1 4 -1 2 3 -1 4 2 -2 6 6 10 8 8 10 10 10 10 9 9 6 8 6 8 9 8 8 1 7 0 6 8 -2 -1 0 -1 -1 2
ĕ 10 0 0 -1 0 3 2 3 1 1 2 3 3 2 2 2 2 2 5 -8 2 10 1 2 2 0 0 1 1 5 3 2 0 1 6 -1 0 2 1 1 2 1 2 3 0 -4 3 -3 2 0 -3 2 0 -4 1 2 1 1 -3 2 1 3 2 0 1 -1 4 2 0 0 3 3 0 0 3 4 5 2 1 0 0 2 -2 0 1 2 0 5 0 3 0 0 2 0 0 -1 3 1 2 -1 6 2 0 2 2 2 6 0 0 1 0 0 1 2 1 3 0 1 1 2 2 0 1 0 0 1 1 2 0 1 1 2 0 2 2 0 1 1 2 1 0 0 3 1 1 0 3 1 3 3 4 1 1 1 0 3 0 2 0 0 0 1 0 3 1 0 2 3 2 1 0 0 1 1 2 1 4 2 2 1 2 1 1 1 1 0 3 3 -1 3 2 1 3 2 4 2 2 3 1 1 3 2 2 2 1 3 1 -1 2 1 2 3 3 3 2 1 2 2 3 2 2 3 3 2 7 2 0 1 3 1 2 2 4 2 2 4 2 0 1 1 0 -1 -4 4 0 1 2 3 2 2 2 2 3 -1 2 -1 3 2 2 2 2 3 0 3 -1 2 2 2 3 0 3 -1 2 1 -1 -2 0 0 2 2 3 2 2 1 2 1 0 3 4 -2 -2 3 3 1 0 1 0 1 0 2 0 0 2 0 2 1 2 -1 1 3 2 1 1 2 0 3 0 1 1 2 -1 -2 0 0 0 0 -1 -1 1 7 -1 1 1 2 -1 7 -3 -2 -2 2 5 6 -2 4 2 -1 1 1 3 2 0 1 3 0 -2 1 1 0 1 1 0 0 2 1 0 1 2 0 4 0 -2 -2 0 2 1 1 1 1 1 0 -1 -1 -1 -2 -1 -1 -1 0 -1 -1 0 -2 -1 0 0 -1 -1 0 -1 0 -1 0 2 -1 -1 -1 -4 1 -1 -1 0 0 0 4 -2 -1 -1 2 -1 -1 -1 0 -1 2 -2 -2 -2 -3 -2 2 1 -2 -2 -3 -3 -3 3 -3 -3 -1 -1 -3 3 -3 -2 -3 -3 -2 1 -3 -3 -3 -3 -3 1 3 2 3 0 0 1 0 0 -1 0 0 0 0 -1 1 -1 -1 0 0 2 -2 0 1 0 0 0 0 0 0 0 1 4 0 0 4 4 2 2 2 3 0 -1 0 2 -3 1 1 0 2 2 0 0 2 1 3 2 3 1 3 2 2 3 0 0 2 2 1 1 2 1 1 1 0 1 0 3 -4 -1 -2 1 1 1 6 2 3 -2 2 2 2 0 2 2 2 3 3 2 1 1 2 2 0 1 1 2 0 2 4 4 -4 2 2 0 1 0 6 9 4 2 2 3 2 1 3 3 3 2 2 -1 0 -2 -1 -1 -1 -1 0 -10 2 2 0 0 5 0 1 0 0 1 0 0 1 0 1 1 0 0 0 -1 -1 0 0 2 3 0 -1 -1 2 2 2 0 0 1 0 0 0 0 -1 3 2 -1 -2 -2 -1 -2 -1 -1 -1 0 -2 -2 1 1 6 6 2 1 1 0 2 3 4 1 2 3 4 1 -1 0 -1 -1 -2 -1 -3 -3 -3 -3 -4 3 2 0 0 -1 0 -1 0 -1 1 1 1 0 -1 1 1 2 0 5 5 5 6 4 3 0 -2 1 0 2 9 8 8 9 7 5 5 -1 2 0 -1 -4 3 2 2 9 5 0 0 1 0 0 4 -5 6 1 2 1 0 -2 -1 -1 -2 0 0 -3 -3 2 -1 1 2 2 2 2 0 0 2 4 3 4 1 3 1 2 2 1 2 3 2 2 2 2 1 1 1 1 2 2 1 4 2 1 0 1 1 0 1 1 1 5
Ė 1 6 8 -2 5 4 0 1 9 4 4 3 1 7 0 2 2 5 4 -7 5 1 10 2 2 6 8 8 6 2 3 1 6 7 1 6 7 3 5 5 6 9 8 3 0 -4 4 -5 3 6 -5 1 1 -4 2 1 8 2 3 0 4 3 5 -1 6 -3 2 5 6 0 5 4 -2 -2 5 2 1 4 2 -2 5 -1 3 -2 -1 1 -2 1 5 6 -2 -2 -1 7 -2 -2 4 6 0 6 1 3 6 1 3 2 4 6 1 2 1 6 4 6 1 4 9 5 5 1 5 2 1 5 8 9 0 1 3 2 -1 2 1 2 1 6 3 -1 1 6 0 6 0 2 2 -3 0 -1 1 2 0 -1 5 -1 -5 1 2 0 3 2 -2 2 4 1 -2 3 3 1 0 1 5 0 0 1 1 4 1 3 1 4 1 5 1 7 5 7 1 2 4 2 3 5 4 0 3 4 2 3 3 2 4 2 2 3 3 4 3 -2 1 0 0 2 4 3 1 0 2 2 4 1 1 2 1 2 2 1 -1 1 2 0 1 1 3 6 0 2 1 5 5 -1 -2 3 -6 1 5 5 -1 1 4 0 4 8 0 2 2 -4 1 0 -1 0 0 3 6 1 -2 1 2 2 5 -1 3 -1 2 -1 1 -1 -1 7 2 4 4 4 3 -1 3 1 -3 5 1 -3 -4 3 2 -2 -2 3 -1 4 -2 3 -2 5 5 9 2 0 4 1 0 2 2 -2 0 -1 2 2 1 5 1 4 3 -4 1 2 4 5 3 3 0 0 -3 -1 -1 6 -3 1 2 -3 3 1 2 4 -2 5 0 -1 5 3 6 4 4 3 3 -1 -4 4 4 -2 4 3 -2 4 3 4 -2 4 3 6 2 5 -4 -4 0 5 -1 -1 -2 -1 -2 -2 -4 -3 -3 -4 -3 -4 -3 3 3 4 -1 -2 -1 0 0 -1 -2 -1 0 0 2 1 -1 0 -2 -1 -4 5 0 0 -2 -1 -1 1 -2 -1 -1 4 -2 -1 -1 2 0 3 -2 -2 -1 -3 -1 3 4 -4 -4 -5 -5 -4 3 -4 -4 -2 -2 -4 3 -4 -4 -3 -4 -3 4 -4 -4 -4 -3 4 5 0 -1 4 6 3 2 -1 0 -2 -1 0 -2 -1 -2 -1 -1 -2 -1 0 1 3 0 1 -1 0 1 0 4 3 4 2 0 -1 0 -1 0 1 0 6 0 6 3 5 4 -4 3 2 3 3 3 5 4 0 3 1 1 1 0 1 3 3 1 0 1 0 1 0 0 4 6 -1 -1 4 -1 -1 2 -4 -5 -4 -1 0 -1 -1 6 3 0 5 4 4 2 1 1 -1 0 1 0 2 2 2 2 -3 0 -4 1 0 2 3 5 -1 1 3 3 8 9 -1 1 4 2 4 3 4 -1 2 2 3 1 4 -1 0 -2 -1 -1 0 0 0 -10 -1 0 1 0 4 2 2 4 3 3 3 4 3 4 4 5 3 4 4 4 4 7 3 -1 2 5 -2 3 5 5 4 -1 4 0 -1 -1 -6 -1 -6 3 3 -3 -2 -3 -3 -4 -3 -3 -2 -2 2 2 1 2 3 4 1 6 7 6 6 5 4 5 4 4 4 2 0 2 -1 -1 -1 -1 -2 -3 -3 -4 -4 2 2 -1 2 0 1 4 0 4 1 1 3 -1 1 3 1 4 5 2 4 2 3 1 3 -2 -1 4 2 2 1 1 1 1 0 1 1 1 2 -1 1 -4 2 2 3 2 4 1 -1 1 -3 6 -3 -7 3 8 8 5 -1 -2 -1 -1 -3 -1 2 -4 -3 3 -2 0 2 2 0 2 -2 0 0 -2 4 4 -4 3 2 4 2 2 4 4 3 4 4 3 0 2 1 2 4 3 3 1 2 2 1 3 -1 4 2 1 1 1
ė 2 -1 0 1 -2 4 3 5 0 0 6 4 5 3 2 3 4 1 2 -9 7 2 2 10 2 0 0 1 -1 4 4 2 -1 2 1 0 0 3 -1 0 2 2 2 4 4 -2 2 -3 4 -1 -3 2 4 -2 4 2 0 3 -3 1 2 4 3 3 2 -1 2 5 2 0 4 3 1 -1 2 3 2 1 5 -2 0 0 -1 -2 -1 1 -1 3 2 2 -1 -2 0 1 0 -2 3 -1 0 -1 2 3 1 1 2 3 1 1 3 5 1 -1 2 1 1 2 1 2 6 2 3 4 4 1 1 2 2 0 6 6 1 2 4 2 2 1 1 1 3 0 3 0 4 3 3 0 4 1 4 2 0 2 1 2 -4 5 2 2 1 3 -1 4 -1 5 2 0 4 3 4 0 1 2 8 8 1 0 4 2 2 0 2 -1 -1 -1 -1 2 0 0 1 0 1 -1 5 1 2 4 3 4 6 2 7 3 3 3 1 3 6 -1 2 2 0 1 2 3 1 2 8 8 2 1 0 2 2 1 2 2 -1 6 2 1 1 6 2 2 1 2 0 1 -1 -1 1 -1 -4 2 -2 -1 1 3 6 -1 7 1 3 0 10 -2 2 2 0 1 -1 4 -1 1 1 2 3 2 3 0 2 -1 2 0 1 -1 2 1 2 2 3 1 1 0 4 2 -1 5 4 -2 -2 2 2 1 -1 0 -2 0 -2 3 -2 5 4 1 3 4 2 2 7 3 1 1 2 2 2 3 4 6 1 7 1 -3 3 1 0 4 1 1 1 0 0 1 2 2 0 2 -2 0 -2 0 1 3 0 3 0 2 1 0 0 1 2 -2 1 0 -2 -2 0 -1 0 0 0 1 1 1 0 3 1 1 4 1 -2 -2 3 3 1 2 1 2 1 1 -1 -1 0 -1 -1 -1 0 0 -1 -2 0 -1 1 3 1 -1 2 4 2 0 1 4 1 2 1 1 -2 2 2 -1 -2 5 5 3 -1 2 1 4 -1 4 2 0 -1 2 -2 -1 1 -2 -2 7 7 -2 -2 -3 -3 -3 3 -3 -2 -1 -1 -2 2 -3 -2 -2 -2 -2 3 -2 -2 -2 -2 -2 -1 4 0 3 1 2 4 1 1 -1 0 1 0 0 -2 1 0 1 2 -1 0 -2 1 1 0 0 2 -1 0 0 1 1 0 0 0 0 1 0 0 2 4 0 -1 1 1 -3 2 4 5 3 3 0 0 9 0 5 10 4 9 5 7 4 5 2 3 5 4 3 4 4 2 1 1 -1 1 5 2 -1 -2 2 1 5 2 0 1 3 -2 4 7 7 4 2 2 3 4 4 2 5 9 3 3 0 3 1 3 1 3 2 3 -3 0 1 1 0 1 0 1 1 1 4 4 4 2 4 3 3 2 5 -1 -1 -1 -1 0 -1 0 -1 -10 2 1 3 3 1 0 0 0 1 0 0 1 0 1 1 1 1 0 1 0 0 0 1 0 1 0 -1 0 1 1 2 2 -1 1 0 0 -2 0 -2 3 3 0 0 0 0 0 0 1 0 2 -1 -1 1 2 1 1 4 2 2 2 3 4 4 3 4 3 3 2 0 1 -2 -1 0 -1 -2 -2 -3 -2 -4 2 2 1 0 0 0 0 2 0 0 1 2 0 0 0 0 3 0 1 1 1 2 1 1 1 -1 0 0 3 2 1 2 1 1 1 3 -1 6 3 -2 -4 1 4 2 2 2 2 2 2 2 2 -1 -5 2 0 0 2 0 1 1 1 0 3 3 -1 -1 7 0 2 0 0 0 3 -1 1 2 -2 2 1 -2 4 5 7 7 5 7 7 7 7 7 7 4 6 7 5 7 6 5 2 10 -1 4 5 -1 -1 0 -1 -1 2
Ę 2 1 0 0 2 6 3 4 1 3 6 5 4 3 3 4 4 4 3 -8 3 2 2 2 10 0 0 2 2 2 5 4 2 0 1 0 0 3 2 2 3 2 3 5 0 -4 6 -3 2 2 -3 4 1 -3 7 3 -1 4 -3 2 2 5 3 0 3 0 2 4 0 0 3 4 1 -1 4 4 2 4 1 -2 2 1 0 -1 0 1 -1 0 1 3 -1 -1 0 0 -1 -2 5 2 0 0 0 6 0 3 6 4 3 0 4 2 2 3 3 3 3 5 -1 1 4 4 3 1 1 1 -1 2 2 3 2 2 3 7 1 5 8 0 1 3 4 1 1 0 4 4 4 0 3 2 3 0 0 1 3 1 -5 4 4 3 1 2 -2 2 1 4 1 1 6 4 3 0 0 1 1 0 3 3 4 3 4 2 4 2 1 2 2 2 2 2 0 2 2 2 6 1 2 6 4 5 3 2 3 5 5 5 3 3 3 -1 1 3 0 1 2 2 0 2 2 3 2 0 0 2 2 1 2 1 -1 0 1 0 0 0 2 4 0 2 0 0 2 0 1 1 -4 2 -1 2 2 5 6 0 1 2 2 1 1 -2 4 3 0 0 1 5 2 1 0 0 1 2 2 0 1 1 4 1 1 -1 2 0 1 1 2 2 3 0 6 1 0 7 1 -1 -2 2 1 1 -1 3 0 2 -1 -1 -1 3 7 0 8 0 3 0 1 7 3 2 2 3 3 5 0 4 2 3 3 -3 3 1 1 2 3 1 7 1 0 2 1 4 0 2 -2 0 -1 3 2 2 0 4 0 2 0 4 3 1 1 2 2 -1 -2 1 -1 -1 1 0 1 -1 3 1 1 1 0 1 4 3 -2 -3 1 2 1 2 2 2 1 1 -1 0 0 -1 0 -1 0 1 0 -1 1 0 0 1 2 -2 -1 0 1 -2 0 0 -2 1 0 0 -2 1 -1 0 -2 0 0 1 -1 0 -2 4 1 0 0 1 0 4 -1 -1 -1 -2 0 2 3 -1 -2 -3 -3 -2 2 -2 -2 0 -2 -2 1 -2 -2 -2 -3 -1 2 -2 -3 -3 -2 -2 2 4 2 1 0 1 3 1 2 0 2 2 1 1 -1 2 0 0 1 0 1 -1 0 1 0 -1 -1 -1 1 2 0 0 1 0 0 -1 0 1 2 2 3 0 0 2 3 -2 3 1 2 4 4 0 1 2 1 4 2 4 2 4 3 5 4 1 2 3 2 2 2 5 1 2 2 0 0 -1 2 -3 -1 -3 1 0 2 0 4 3 2 1 3 2 1 3 4 2 3 3 4 0 0 4 4 0 3 0 2 2 6 2 3 -3 1 2 2 1 -1 1 1 2 10 5 5 6 1 5 5 6 7 6 -1 0 -2 -1 0 -1 0 0 -10 2 3 1 1 2 0 0 0 1 0 0 0 1 2 2 0 1 0 0 0 1 0 1 1 2 3 -1 1 3 3 2 0 1 2 1 1 -3 0 -4 5 4 -1 -1 -2 -1 -1 -1 0 0 1 0 0 2 2 2 2 1 2 3 2 3 3 1 1 3 2 2 0 -1 0 0 0 -1 -1 -2 -3 -3 -3 -4 2 5 -2 0 -1 0 0 0 1 3 3 3 -1 0 1 -1 6 2 3 4 3 4 2 4 3 -1 0 1 5 2 2 2 1 1 1 4 1 1 -2 -1 -4 1 3 3 2 3 3 2 2 0 0 -2 -5 2 2 4 4 -2 -1 0 0 -1 1 2 -3 -3 2 1 2 3 3 0 3 -1 0 3 -1 3 3 -3 5 0 3 2 2 3 3 4 3 2 2 3 3 2 2 2 1 1 3 2 0 1 2 0 3 -1 -1 -1 1
ę 0 4 5 -4 2 1 -3 -1 5 2 2 0 -1 3 -2 0 -1 3 2 -7 2 0 6 0 0 10 6 6 4 0 0 -2 2 4 -1 4 5 2 2 2 2 6 5 0 -1 -5 1 -5 2 4 -5 -1 -1 -5 1 -1 6 -1 1 -3 2 0 4 -2 3 -3 0 3 4 -2 3 3 -3 -3 1 1 1 3 0 -3 4 -1 2 -3 -4 -1 -4 0 3 4 -3 -3 -4 4 -3 -4 2 2 -2 3 0 0 5 -1 0 0 2 5 1 1 -1 2 2 4 -1 1 7 4 3 -1 3 0 0 4 5 6 -1 -1 1 1 -3 -1 0 0 -1 4 3 -2 0 3 -2 8 -2 2 2 -4 -2 -2 -2 0 -2 -3 1 -2 -5 -1 1 -2 4 4 -3 4 3 -1 -3 2 1 -1 -2 -1 9 -3 0 -1 -2 2 -1 2 -2 2 -1 2 -1 3 3 4 -1 1 2 0 1 2 3 -1 2 1 -1 0 2 0 2 -1 0 0 1 3 1 -1 0 -1 -1 0 2 1 -1 -2 0 0 2 -1 -1 1 -1 1 0 0 -2 -1 1 -1 -1 -1 1 4 -2 1 -1 4 2 -2 -2 3 -6 -1 5 2 -3 1 2 -1 2 6 -2 0 0 -4 -1 -2 -2 -1 -2 0 5 -1 -3 0 1 0 3 -2 1 -3 -1 -2 0 -2 -3 5 1 3 2 1 0 -3 1 0 -4 2 0 -4 -4 0 0 -3 -3 2 -2 1 -3 2 -3 2 2 6 0 -3 0 0 -1 0 0 -3 -2 -1 3 -1 -1 3 -1 2 3 -4 1 1 7 3 3 1 -1 -2 -4 -2 -2 2 -3 -1 1 -3 2 -1 0 2 -3 3 -3 -2 4 3 3 6 5 2 4 -2 -4 2 7 -2 4 3 -3 6 3 5 -2 6 6 4 -1 3 -4 -4 -1 3 -2 -2 -2 -2 -3 -3 -4 -4 -3 -5 -4 -4 -3 1 2 2 -1 -3 -2 -1 -1 -2 -2 -2 -1 -1 0 1 -2 -1 -2 -2 -4 3 -1 0 -2 -2 -2 0 -3 -2 -2 1 -2 -2 -2 2 2 1 -3 -3 -1 -4 -3 1 3 -4 -4 -5 -5 -4 1 -4 -5 -2 -2 -4 1 -4 -4 -4 -4 -4 2 -4 -4 -4 -4 1 4 -2 -2 3 4 2 0 -2 -1 -2 -2 -1 -2 -1 -3 -1 -2 -2 -1 -1 -1 2 0 2 -1 -1 1 -1 3 3 3 2 0 -2 -1 -1 0 0 -1 4 -2 4 7 4 1 -4 0 1 2 2 2 3 3 0 1 -2 0 -1 -1 -2 1 0 -1 -3 -2 -1 -1 -1 -1 0 4 -2 -2 4 -3 -2 1 -4 -4 -5 -2 -2 -3 -3 5 1 1 3 1 2 0 -2 -1 -3 -2 -2 -2 0 0 -1 -1 -4 -2 -3 -1 -2 0 1 3 1 -1 1 2 4 6 -2 0 2 0 1 0 1 -3 0 0 0 -1 2 -2 -1 -2 -2 -1 -1 -1 -1 -10 -2 -2 -1 -1 2 1 2 3 3 3 3 4 2 3 3 4 3 3 3 4 5 6 3 3 0 3 -1 1 3 1 2 -1 3 -2 -2 -3 -2 -2 -3 1 1 -3 -2 -3 -2 -4 -3 -1 -2 -1 1 1 -1 1 1 2 0 4 4 3 4 3 3 3 3 2 2 2 -4 1 -1 -1 -2 -2 -3 -3 -3 -5 -4 0 -1 -3 0 -2 0 5 -3 4 0 0 1 -1 0 3 1 0 4 1 2 0 2 -1 0 -3 -1 4 2 0 -1 -1 0 -2 -2 -1 -1 2 0 -2 -1 -5 0 0 1 -1 3 2 -3 1 -3 4 -3 -6 1 4 3 1 0 -2 -1 -1 -2 -1 2 -4 -3 1 -3 -2 0 0 -2 1 -1 0 -2 -3 2 2 -4 0 0 2 0 1 2 2 2 1 2 1 0 0 -1 1 2 0 1 -1 0 0 -1 1 -2 2 0 0 0 0
Ě 0 6 9 -3 4 2 -2 0 8 2 3 2 0 4 -1 2 1 3 2 -6 2 0 8 0 0 6 10 8 5 0 2 -1 4 4 0 2 6 1 4 3 4 7 7 2 -1 -5 2 -5 2 5 -5 0 -1 -5 0 0 8 1 4 -1 2 2 4 -2 3 -3 0 3 4 -1 2 2 -2 -3 3 0 0 4 0 -5 4 -2 1 -5 -5 0 -4 0 2 5 -5 -2 -6 4 -5 -6 2 4 -2 6 0 1 4 0 1 1 3 4 -1 0 0 4 2 5 0 2 8 3 3 0 3 0 -1 4 6 7 0 0 1 1 -2 0 0 1 -2 3 4 -2 1 5 -2 5 -1 0 2 -4 -1 -2 -1 0 -1 -2 3 -2 -5 0 1 0 0 1 -6 2 3 0 -3 3 2 0 -1 0 6 -4 -1 -1 -1 1 0 2 0 3 0 3 -1 6 5 5 0 0 2 1 1 3 3 -1 2 2 1 2 1 1 2 1 1 1 1 3 1 -3 0 0 -1 1 3 1 0 -1 1 0 3 0 1 1 0 1 1 0 -1 -1 1 -1 0 -1 2 4 -1 1 0 3 4 -4 -6 2 -6 -1 5 4 -2 0 3 -1 2 7 -1 0 0 -4 0 -1 -1 -2 -4 2 6 0 -2 0 1 1 4 -2 2 -5 1 -3 -2 -3 -2 5 1 3 2 2 1 -2 2 0 -3 3 0 -4 -5 2 -1 -2 -3 2 -1 2 -5 2 -3 2 3 8 -1 0 2 0 -2 1 1 -2 -1 -1 2 0 -1 3 0 2 4 -4 2 3 3 3 5 2 -1 -1 -4 -2 -2 4 -4 -1 4 -4 5 0 0 3 -4 3 -2 -2 4 0 5 3 2 3 3 -2 -4 0 0 -2 3 3 -3 3 2 3 -2 3 3 4 1 4 -4 -4 -2 3 -2 -2 -2 -1 -3 -2 -4 -4 -4 -4 -4 -4 -3 1 1 4 -1 -2 -2 -1 -1 -2 -2 -2 0 -1 3 1 -2 -1 -3 -2 -4 2 -1 0 -2 -2 -2 0 -3 -2 -2 2 -2 -2 -2 3 0 2 -3 -3 -1 -4 -2 2 2 -6 -4 -5 -5 -5 2 -4 -6 -3 -5 -4 2 -4 -4 -4 -5 -4 2 -4 -5 -5 -4 4 4 -1 -1 3 3 0 1 -2 -1 -2 -1 -1 -2 -2 -3 -1 -2 -2 -1 -1 0 2 -1 0 -1 -1 -1 -1 3 2 6 4 0 0 0 0 0 -3 -2 5 -1 5 2 4 2 -4 1 1 2 2 2 3 3 0 1 -1 0 0 0 0 2 2 0 -1 -1 -1 -1 -1 -1 2 4 -2 -2 7 -5 -2 0 -4 -5 -6 -2 -2 -2 -2 4 2 0 4 2 2 0 0 0 -2 0 0 -1 0 0 1 1 -4 -1 -5 0 0 1 1 3 -1 -2 1 1 8 8 -2 0 2 0 2 2 2 -2 1 1 2 0 3 -1 -1 -2 -1 -1 -1 -1 -1 -10 -2 -1 -1 -1 2 3 3 5 5 5 5 5 4 5 5 6 5 5 5 6 6 9 4 -3 1 3 -2 0 4 2 3 -1 3 0 -3 -2 -6 -4 -6 2 2 -3 -3 -4 -3 -4 -4 -3 -4 -3 0 0 1 0 2 3 0 4 4 4 4 3 3 3 3 2 2 3 0 2 -1 -1 -2 -2 -2 -3 -3 -4 -4 1 1 0 3 -2 2 6 1 6 0 0 0 -3 1 5 2 2 3 1 2 1 2 0 1 -3 0 4 1 1 0 0 0 -1 -2 -1 0 4 0 -2 0 -5 -1 0 1 0 2 1 -4 1 -4 4 -3 -7 2 6 6 3 -1 -2 -2 -1 -3 -1 3 -4 -4 1 -2 -1 1 1 -1 1 -2 1 -1 -3 2 2 -4 2 0 2 1 1 2 2 2 2 2 2 -1 1 -1 1 2 1 1 -1 0 1 -1 1 -4 3 1 1 1 0
ě 2 6 8 -2 6 5 0 2 9 5 5 4 2 7 1 3 2 6 5 -7 4 1 8 1 2 6 8 10 6 1 4 1 6 6 1 6 7 4 7 6 5 8 9 4 0 -5 4 -4 4 6 -4 2 0 -5 2 2 9 3 3 0 4 4 7 -2 5 -3 2 4 6 -1 4 5 -1 -2 5 2 2 6 1 -2 7 -1 3 -2 -1 2 -2 1 3 7 -2 -2 -3 5 -1 -3 4 6 0 6 1 3 6 2 3 2 4 6 1 1 1 6 3 8 2 4 9 5 5 2 4 1 1 5 7 8 0 1 2 2 0 2 1 3 2 5 3 -1 2 6 -1 6 1 2 2 -3 1 0 0 2 0 0 5 -1 -5 2 2 0 3 3 -4 2 4 1 -2 2 5 2 1 0 6 -2 1 0 1 4 2 4 2 5 2 6 1 8 7 6 2 2 3 2 3 5 5 1 4 4 2 4 3 2 3 3 3 3 4 6 3 -3 1 1 0 2 4 3 1 1 1 1 4 1 2 3 2 2 2 2 0 0 2 0 1 0 3 7 0 3 1 5 5 -2 0 3 -6 1 5 6 0 3 5 -1 4 9 0 1 1 -4 2 0 -1 -1 -1 4 5 2 -2 1 2 2 4 -1 2 -2 2 -1 0 -1 0 7 2 4 3 4 3 0 4 1 -2 5 1 -3 -4 3 1 -1 -1 5 0 5 -3 3 -1 3 5 8 1 0 4 1 0 3 3 -1 0 0 2 3 0 5 1 4 3 -4 1 2 4 5 3 3 0 0 -3 0 -1 6 -2 1 4 -3 3 1 2 4 -3 5 -1 -2 5 4 6 4 3 4 4 -2 -3 4 4 -1 4 3 -2 3 4 4 -2 3 3 5 2 4 -3 -3 -1 5 -1 -1 -1 0 -1 -1 -3 -3 -3 -4 -3 -3 -2 3 4 5 0 -2 -2 0 0 -2 -2 -1 0 -1 2 1 -1 -1 -2 -2 -4 3 0 0 -1 -2 -2 1 -2 -2 -1 4 -1 -1 -2 2 2 3 -2 -2 0 -3 -1 2 4 -4 -4 -5 -4 -4 2 -4 -4 -2 -2 -4 2 -4 -4 -4 -4 -3 3 -4 -4 -4 -4 2 6 1 0 3 5 3 2 -1 0 -2 0 0 -1 -1 -2 0 -1 -2 -1 0 2 3 0 1 0 0 1 -1 4 3 4 2 0 -1 0 -1 1 1 1 8 1 5 3 5 4 -4 2 3 3 3 4 5 5 0 3 0 1 1 1 0 3 3 2 1 -1 1 0 0 0 4 6 0 0 4 -1 -1 1 -4 -5 -3 0 -1 -1 -1 8 4 0 4 3 3 2 2 2 -1 1 1 1 1 1 2 2 -2 1 -4 1 1 3 3 5 -1 2 3 3 9 8 -1 1 4 2 4 4 3 -1 3 3 4 2 5 -1 0 -2 -1 0 0 0 0 -10 0 1 0 -1 4 2 2 4 3 3 3 4 3 4 4 5 3 4 4 4 4 7 3 1 2 6 -2 3 6 4 5 0 4 0 -2 -2 -6 -1 -5 4 4 -3 -2 -3 -3 -4 -3 -2 -2 -1 2 2 2 2 4 4 1 5 6 5 5 4 4 5 4 3 3 3 0 2 0 0 -1 -1 -2 -3 -3 -3 -4 3 3 0 2 0 1 5 1 4 2 2 2 -1 0 3 1 4 5 2 5 2 4 2 2 0 -1 5 3 3 1 1 1 1 0 1 2 1 1 -1 1 -5 1 2 4 2 5 1 -3 2 -2 6 -2 -7 4 8 7 5 0 -3 -2 -1 -3 -1 3 -4 -3 2 -2 1 3 3 0 3 -1 0 1 -3 5 4 -4 4 1 3 1 3 4 3 4 3 3 3 1 2 0 2 3 2 2 1 1 1 1 2 -1 4 1 1 0 1
Ĝ 1 9 5 -3 3 3 -1 0 6 3 4 2 1 5 -1 1 1 3 3 -7 1 1 6 -1 2 4 5 6 10 0 2 0 4 2 1 2 4 2 4 4 5 5 6 2 -2 -5 3 -4 2 9 -4 0 -1 -5 0 0 5 0 0 -1 1 2 3 -2 4 -3 1 1 0 -1 3 4 -2 -2 3 1 0 3 -1 -3 3 -1 1 -2 -1 0 -2 -1 3 4 -2 -2 -4 1 -2 -2 3 5 -1 4 1 2 1 0 3 1 3 1 1 0 1 4 2 4 1 3 4 1 1 1 3 -1 -1 2 3 6 -1 0 0 0 -1 1 -1 3 0 2 3 0 2 8 -2 3 1 5 5 -3 0 -2 0 0 0 -1 4 -1 -5 0 1 -1 2 1 -2 1 7 0 -2 2 2 1 -1 4 4 -2 -2 -1 1 3 1 2 -1 3 1 4 1 5 4 3 1 1 2 2 3 4 4 0 3 3 0 2 0 3 0 1 1 2 1 3 0 -2 1 0 0 2 3 2 0 -1 -1 -1 3 0 1 2 1 2 1 1 -1 -2 1 0 0 -1 2 5 0 1 0 1 4 1 -2 6 -5 0 7 4 -2 1 3 2 1 6 -1 2 -1 -3 0 -1 -2 -2 2 2 9 1 -3 0 0 1 3 0 1 -3 0 0 -1 -4 -2 3 0 2 2 4 3 -1 3 -1 -3 4 0 -3 -4 2 1 -2 -1 2 -1 3 -1 0 -1 2 4 1 2 -2 2 -1 -2 1 1 -2 -1 -1 1 1 -2 1 0 1 3 -4 1 2 2 0 4 6 0 0 -2 -2 -2 4 -3 0 -1 -3 1 1 1 3 -3 3 -1 -2 4 1 5 5 3 5 5 -2 -4 7 2 -2 7 6 -2 2 4 6 -2 3 3 -1 0 3 -4 -4 -2 1 -2 -1 -2 -1 -2 -2 -4 -3 -3 -4 -3 -3 -2 2 2 1 -1 -2 -2 -1 0 -2 -3 -2 -1 -1 1 1 -2 -1 -3 -2 -4 3 -1 0 -1 -2 -2 -1 -2 -2 -2 2 -2 -2 -2 1 0 3 -2 -2 -2 -3 -1 0 1 -5 -4 -5 -5 -4 0 -4 -5 -2 -3 -4 0 -4 -4 -3 -4 -3 2 -4 -4 -4 -3 -2 3 0 -1 2 2 4 2 -2 0 -2 -1 0 -2 -1 -2 0 -1 -1 -1 -1 1 2 0 1 -1 0 -1 0 3 2 3 3 0 -1 0 0 1 4 4 4 0 8 5 4 3 -4 2 0 2 2 2 4 1 -1 2 0 -1 0 -2 -1 0 2 1 0 3 0 2 -1 -1 2 4 -1 -2 4 -2 -3 0 -4 -3 -4 -2 -2 -2 -1 3 3 2 2 1 0 -1 0 1 -2 -1 1 -1 0 -1 1 1 -3 0 -3 0 -1 2 2 4 1 1 1 1 5 4 -1 1 3 2 3 2 3 -1 1 2 2 1 4 -1 -1 -2 -1 -1 -1 -1 0 -10 -2 -1 -1 -1 3 1 2 3 3 4 3 3 3 4 4 4 2 5 3 4 4 5 3 0 1 4 -2 2 3 3 3 -1 6 -1 -1 -2 -2 -2 -3 3 3 -1 -2 -1 -2 -2 -1 -1 -2 0 0 0 0 0 3 3 -1 5 5 1 4 1 2 1 1 1 2 2 -3 1 -2 -1 -1 -2 -2 -3 -3 -4 -4 1 2 -1 1 -2 0 3 -1 3 2 2 0 -1 0 2 1 3 4 1 2 1 3 1 2 -2 -1 2 2 2 1 1 0 0 -1 0 1 1 -1 -2 0 -4 2 1 2 1 3 2 -3 2 -3 1 -2 -6 2 5 6 4 -1 -3 -2 -2 -2 -1 1 -3 -3 0 -2 -1 1 1 0 3 -2 0 0 -2 3 3 -4 2 -1 0 -1 0 1 0 0 0 0 0 -1 0 -1 -1 0 0 0 1 -1 5 -2 -1 3 7 4 4 4 1
ĝ 7 0 0 -2 0 2 1 2 0 1 3 2 2 1 1 2 2 1 3 -8 3 5 2 4 2 0 0 1 0 10 2 1 0 2 5 0 0 1 0 1 1 2 2 2 1 -3 2 -4 1 0 -4 2 2 -3 1 1 0 1 -3 1 1 2 3 1 3 -2 4 2 1 -1 6 3 0 0 2 6 5 1 2 0 0 1 -1 0 1 2 1 8 0 2 1 -1 1 1 1 0 2 0 1 -1 5 2 0 1 2 1 3 1 0 2 -1 0 2 1 0 2 1 1 2 1 4 1 1 0 1 1 0 1 2 2 1 1 2 2 2 1 1 0 0 0 1 0 1 0 1 -1 1 0 1 3 3 0 1 1 -2 2 0 1 1 1 -2 1 -1 2 0 0 0 2 1 1 1 1 3 2 1 1 2 2 1 1 2 0 1 0 0 2 1 1 -1 1 1 1 2 1 2 2 2 2 2 1 3 2 2 2 0 2 2 -1 2 1 1 2 3 3 1 0 3 2 3 1 1 2 2 2 4 2 0 1 2 2 1 2 3 1 1 2 1 1 0 0 -1 -1 -4 4 -1 0 1 1 3 0 3 1 3 0 3 -1 1 1 2 3 1 2 0 1 0 3 3 2 4 0 3 -1 1 0 2 -1 0 1 3 3 4 1 2 0 2 2 0 3 4 -3 -2 2 2 0 0 0 0 0 0 3 1 1 1 1 2 1 2 0 2 3 1 0 1 1 0 2 1 2 1 3 0 -3 0 1 0 2 0 0 0 4 -2 0 0 2 -1 4 -3 -1 -2 1 3 4 -1 3 2 0 1 0 1 0 2 0 2 0 -3 0 0 -1 0 2 -1 1 2 2 -1 2 2 0 2 3 -2 -2 1 4 0 1 0 0 0 0 -2 -1 -2 -2 -1 -2 -1 0 -1 -1 -1 -2 -1 0 -1 -1 -1 0 0 0 0 1 4 -1 -1 -1 -4 1 0 -1 -1 0 0 9 -3 -1 -1 1 -2 0 -1 1 -2 3 -3 -3 -1 -3 -2 3 3 -3 -3 -4 -4 -3 3 -3 -3 -2 -1 -3 5 -3 -3 -3 -3 -3 3 -3 -3 -3 -3 -3 0 2 0 5 0 0 1 -1 -1 -2 -1 -1 -2 -1 -2 0 -2 -1 -1 0 2 -2 0 0 0 0 2 -1 -1 -1 0 3 2 0 0 3 4 1 2 1 1 0 0 2 2 -3 1 2 1 1 1 0 0 3 0 2 3 2 3 2 3 2 2 1 0 2 3 1 1 2 3 0 0 -1 0 1 4 -3 -2 -1 0 2 0 4 1 1 -2 3 3 3 2 1 2 1 1 1 1 2 3 2 1 -1 1 -1 2 0 2 4 3 -4 2 1 0 0 1 6 6 3 1 2 2 2 0 3 2 3 2 2 -1 -1 -2 -1 -1 -1 -1 -1 -10 1 1 2 0 4 1 1 1 2 0 0 2 2 0 1 1 1 0 0 0 0 0 1 3 2 0 -1 -1 1 1 1 0 -1 0 -1 -1 -1 -1 -1 1 1 -1 0 -1 -1 -1 -1 -1 0 0 -2 -2 0 1 4 3 3 2 2 2 3 4 6 2 3 4 5 1 0 1 -1 -1 -1 -2 -2 -3 -3 -3 -4 2 2 0 1 -1 1 -1 1 -1 0 1 1 0 -1 1 1 2 0 4 5 4 5 3 2 0 -1 -1 -2 2 6 5 5 5 5 5 6 -1 2 0 -2 -5 4 1 1 6 5 -1 -1 0 1 1 2 -5 4 1 2 1 0 -2 -2 -1 -2 0 0 -3 -3 3 -1 1 1 1 1 2 -1 1 1 2 3 3 0 2 2 2 3 1 2 3 2 3 3 3 1 2 2 2 3 3 2 4 4 0 1 1 -1 -1 1 0 0 5
Ğ 3 1 2 2 2 10 5 7 3 3 8 10 7 4 7 9 8 3 4 -9 6 3 3 4 5 0 2 4 2 2 10 5 2 1 2 0 2 3 3 2 4 4 4 10 3 -3 9 -2 6 3 -2 7 3 -3 3 7 3 9 -2 6 3 10 4 2 2 1 3 6 0 2 3 3 4 0 4 3 1 2 4 -1 2 0 0 0 0 3 -1 2 1 4 0 0 0 0 0 -1 9 3 1 1 0 8 0 7 8 9 4 0 5 4 4 2 3 3 6 10 2 1 5 7 4 3 2 -1 1 3 6 6 2 4 5 6 3 8 6 0 1 4 8 1 2 0 6 5 5 2 6 5 6 3 1 4 3 3 -3 7 4 7 3 4 3 4 1 7 3 0 7 7 6 0 1 2 3 2 5 1 7 3 6 3 6 2 1 2 3 3 3 3 0 4 2 3 8 2 4 9 8 9 5 4 6 8 8 8 4 4 5 -1 2 6 2 3 4 4 2 6 5 4 5 2 3 3 3 3 3 3 1 3 3 1 2 3 4 4 2 4 2 1 2 1 4 0 -4 4 0 3 4 5 8 1 3 4 4 1 2 -2 6 4 3 1 2 10 3 4 2 1 3 5 2 2 2 2 8 3 1 -1 4 1 2 1 2 3 4 3 7 3 2 9 3 0 0 5 2 4 0 3 0 2 0 3 0 6 9 2 6 3 3 3 2 7 4 4 6 6 3 7 2 5 5 6 3 -1 4 2 -1 3 3 3 3 1 1 5 3 5 1 3 -1 1 -1 6 3 5 1 5 1 1 2 2 4 2 2 2 4 0 0 1 0 0 2 2 2 -1 3 2 2 2 2 -1 8 1 -1 -2 3 2 4 4 4 5 4 4 1 2 2 1 2 1 2 1 0 0 4 2 1 3 4 -1 1 1 3 0 1 3 -1 2 1 1 -1 2 1 -1 -1 1 1 2 1 1 1 9 3 1 1 2 0 6 0 1 0 -2 2 5 5 0 -1 -2 -1 -1 3 -1 0 2 -1 -1 3 -1 -1 -1 -1 0 4 -2 -1 -1 -1 -1 1 6 5 2 0 2 5 4 5 2 4 5 3 3 1 4 3 3 4 1 4 -1 1 1 1 -1 0 0 1 2 1 1 0 1 1 1 0 -1 -1 3 6 2 -1 3 3 -1 6 3 5 7 8 2 2 3 1 7 4 7 4 7 6 10 7 3 3 4 3 3 2 9 1 5 5 1 4 2 3 -2 1 -1 4 2 5 1 4 7 0 5 6 6 3 7 6 4 7 6 6 2 2 7 7 2 6 1 4 5 8 3 5 -2 4 2 2 3 2 1 2 5 5 9 9 9 4 6 6 8 6 9 0 0 -1 0 0 0 1 1 -10 5 5 2 3 4 0 1 1 1 2 1 1 2 1 3 2 1 1 1 1 1 2 2 -1 3 2 -1 1 2 3 3 2 0 6 4 4 4 4 3 9 9 0 1 0 0 0 0 0 0 2 0 0 7 1 4 4 2 1 3 0 1 4 4 1 3 4 4 4 1 3 0 0 0 0 -2 -2 -2 -2 -3 3 8 -1 1 0 1 0 1 1 2 3 2 0 1 0 1 7 2 4 4 4 5 2 3 3 1 0 1 8 3 3 3 2 2 2 3 0 4 2 0 -4 2 3 2 3 4 5 3 3 2 0 -1 -5 5 4 5 7 0 0 1 1 0 1 4 -1 -1 5 3 6 4 3 1 5 -1 0 6 -1 5 4 -1 10 2 6 5 5 6 6 6 6 6 5 4 4 3 4 6 5 5 4 4 0 3 4 1 1 1 0 0 3
ğ 2 -1 -1 1 0 6 3 4 0 1 4 5 4 1 3 5 4 1 2 -9 3 2 1 2 4 -2 -1 1 0 1 5 10 0 -1 1 -3 -1 1 1 1 1 1 1 6 3 -1 5 1 3 -1 1 3 5 -2 2 5 0 6 -4 4 1 5 2 0 1 4 2 3 -2 3 2 2 2 0 3 2 1 1 3 -1 0 -1 -2 0 0 3 -1 0 0 1 0 -1 0 -2 0 -1 5 1 1 -1 0 5 -2 5 5 4 2 -2 3 2 2 0 1 1 3 5 -1 0 3 4 2 1 4 -2 -2 1 3 8 2 3 8 4 4 4 4 -1 0 8 4 -1 5 -1 3 3 3 0 4 2 3 1 2 2 1 1 -3 5 2 3 2 2 1 2 -1 5 1 0 5 5 4 2 -1 0 2 1 10 1 4 1 8 1 9 0 1 0 1 0 1 2 -2 2 1 1 4 0 2 6 4 6 2 4 3 5 5 5 2 2 2 0 2 8 1 3 3 3 2 3 2 3 3 2 2 2 2 2 3 2 1 1 3 2 2 1 3 2 1 3 1 0 0 0 2 -2 -4 3 -1 1 2 3 4 1 2 1 2 0 2 -2 3 3 3 0 0 5 0 5 4 1 2 3 3 3 2 6 5 2 2 0 6 -1 2 1 2 2 3 3 4 2 4 5 2 3 -1 5 0 2 0 1 0 1 0 3 0 3 5 -1 4 1 1 0 1 5 4 2 4 3 1 4 3 3 4 3 2 -2 2 1 -1 1 1 1 2 1 5 2 1 3 5 2 -3 3 -2 8 2 3 3 2 0 1 0 1 2 1 0 0 2 -1 -1 -1 -2 0 0 1 6 -2 0 0 6 1 0 -2 4 0 -1 -2 4 1 2 3 2 2 2 2 -1 0 1 0 0 0 2 -1 -2 -2 1 0 1 1 2 -2 0 0 1 0 1 1 -1 0 3 2 -2 0 1 -1 -1 0 0 0 0 1 1 5 1 0 0 0 -1 4 -1 0 1 -2 0 2 2 -2 -2 -3 -3 -2 1 -2 -1 0 -1 -2 1 -2 -2 -2 -1 -1 4 -2 -2 -2 -2 -3 0 4 2 1 -2 1 6 1 2 0 1 2 0 1 -1 2 1 0 1 0 2 -2 1 0 0 -1 1 -1 0 2 -1 0 0 3 3 1 0 0 0 1 4 0 -1 0 2 -2 3 1 2 4 4 0 0 2 0 5 2 4 2 4 3 6 4 1 1 3 2 2 1 6 0 2 2 -1 2 0 1 -2 0 -2 2 1 2 1 1 5 -1 2 3 3 4 4 9 4 4 4 4 2 1 6 6 2 4 2 3 2 5 2 3 -3 2 1 1 0 -1 0 2 3 3 6 6 6 2 3 4 6 3 5 0 0 0 0 -1 0 0 0 -10 3 10 4 1 2 -1 0 0 0 1 -1 -1 1 -1 2 0 0 0 0 -1 -1 -1 0 -1 2 0 0 -1 1 2 1 2 -2 2 1 1 1 1 -1 6 5 0 1 0 0 0 0 1 0 1 -2 -2 3 1 3 2 1 0 1 -2 0 1 2 0 1 2 2 2 2 1 0 0 0 -1 -1 -2 -1 0 -3 1 5 0 1 1 1 -1 0 0 1 1 1 1 0 -1 0 5 0 2 3 2 3 2 2 3 1 -1 0 5 2 2 2 2 1 1 3 -2 1 0 -1 -5 1 2 1 2 2 3 3 1 4 -2 -2 -4 3 1 2 4 1 1 2 1 0 1 3 -2 -1 2 4 3 2 2 1 3 -1 0 4 -1 2 2 -2 6 3 3 2 2 3 3 3 3 3 2 4 5 3 2 3 2 2 2 2 3 2 2 2 -1 4 3 3 3
Ġ 0 5 3 -3 9 3 0 1 6 5 3 2 1 5 0 1 1 5 3 -7 0 0 6 -1 2 2 4 6 4 0 2 0 10 1 0 4 4 4 6 5 4 5 6 2 -2 -5 2 -5 2 4 -5 1 -2 -5 1 0 5 1 0 0 0 2 4 -3 4 -3 0 1 2 -1 3 5 -1 -2 4 2 0 4 -2 -4 7 -1 2 -2 -3 1 -2 0 3 4 -3 -2 -2 3 -2 -5 2 6 -1 5 0 2 5 0 2 1 3 5 1 0 0 9 2 5 1 2 4 3 0 5 3 -2 -2 5 2 5 0 0 -1 0 0 3 -1 2 2 2 1 0 2 4 -3 1 0 1 2 -3 0 -1 1 0 -1 -1 5 -2 -5 1 0 0 0 -1 -2 -1 5 0 -2 3 4 1 0 0 1 -2 -1 -2 0 6 1 3 0 4 1 8 4 6 6 3 4 1 3 1 4 4 2 3 2 3 1 2 1 1 0 2 2 4 4 4 0 -3 0 0 -1 1 2 1 0 -1 -1 0 2 0 0 2 1 1 1 0 -1 -3 1 0 0 -2 2 6 -1 1 0 2 9 -2 -6 2 -6 0 4 6 -1 3 3 -1 0 6 -1 1 -2 -4 0 0 -1 -1 -3 2 4 2 -3 -1 0 2 2 -1 0 -2 1 0 -2 -3 -1 4 0 3 1 3 3 0 4 1 -2 4 0 -3 -4 1 1 -1 -2 4 -2 7 -2 0 -2 2 4 3 2 -3 3 -2 -2 2 1 -1 0 0 1 3 -2 0 0 0 1 -4 0 0 1 0 1 2 0 -1 -3 -1 -2 4 -3 1 0 -3 1 0 1 2 -3 3 -1 -2 3 4 4 3 1 4 3 -2 -4 3 0 -2 3 2 -2 1 3 3 -2 2 1 3 1 3 -2 -4 -2 1 -1 -1 -1 -1 -2 -1 -3 -3 -3 -3 -3 -4 -3 2 3 2 -1 -2 -3 -1 -1 -2 -3 -3 -1 -2 0 0 -3 -1 -3 -3 -4 3 -1 -1 -2 -2 -2 0 -3 -2 -2 3 -2 -2 -2 3 0 2 -3 -3 -1 -4 -1 -2 1 -5 -4 -4 -4 -4 0 -4 -4 -3 -2 -4 0 -4 -4 -3 -3 -3 1 -3 -4 -4 -3 0 7 0 -1 2 5 1 1 -2 -1 -2 -1 -1 -2 -2 -3 -1 -2 -1 -2 -1 3 2 0 0 -1 -1 -1 -1 4 1 1 0 -1 -2 -2 -2 0 1 1 5 0 3 0 4 2 -4 2 0 2 1 2 3 3 -2 2 0 -2 0 -2 0 -1 2 1 -2 0 0 0 -1 -1 2 4 -1 -1 2 -2 -4 0 -4 -4 -6 -2 -2 -1 -2 6 2 1 2 0 -1 -2 0 1 -1 0 0 1 -2 -2 1 1 -3 0 -4 0 -1 2 2 3 -1 2 1 -1 6 3 -2 0 2 2 3 2 2 0 1 1 3 3 3 -1 0 -2 -1 -1 -1 0 0 -10 -1 0 -2 -1 2 0 0 1 1 1 1 1 1 2 1 2 1 2 1 2 2 3 1 -1 1 9 -2 2 5 3 3 -2 8 -1 -1 -3 -2 -1 -6 2 2 -2 -2 -3 -2 -3 -3 -2 -3 -1 2 1 0 1 2 2 -1 5 4 1 3 1 2 0 1 1 1 1 -1 0 -1 -1 -2 -1 -2 -3 -3 -4 -4 2 2 -2 0 -2 -1 1 -2 1 1 2 1 -2 -1 1 -1 4 5 2 3 1 2 0 2 0 -2 3 4 2 0 0 0 0 -1 0 2 1 -2 -3 0 -5 1 1 2 1 3 1 -3 1 -4 2 -3 -6 2 6 5 5 -2 -2 -1 -1 -3 -1 1 -4 -4 -1 -2 -1 5 4 -1 4 -2 0 1 -2 3 2 -4 2 -2 0 -1 -1 1 0 0 0 -1 -1 -1 -1 -2 -1 0 -1 -1 1 -1 0 -2 0 0 4 0 0 0 0
ġ 1 2 4 -4 1 1 -1 0 4 1 1 0 0 8 -1 0 0 3 3 -7 4 1 7 2 0 4 4 6 2 2 1 -1 1 10 0 5 4 1 3 2 6 8 5 0 0 -4 1 -5 3 2 -5 0 1 -4 3 -1 4 0 0 -2 5 1 3 0 4 -3 1 5 7 -2 4 3 -2 -3 3 1 2 3 1 -3 3 -1 4 -3 -3 -2 -5 1 5 4 -2 -3 -2 7 -3 -4 1 3 -2 2 1 0 5 -1 0 0 2 5 0 2 -1 1 4 5 0 0 6 6 6 1 5 2 1 4 8 7 -1 -1 3 3 -1 1 1 1 0 6 1 -2 1 1 0 4 0 0 1 -3 0 -2 -1 2 -2 -2 3 -2 -5 0 3 0 3 1 -3 1 0 0 -3 2 2 0 -1 -2 3 -2 1 1 -1 2 -1 2 -1 2 -1 1 0 2 3 9 0 3 5 2 4 2 3 -1 4 1 0 1 4 0 4 1 1 0 5 3 3 -2 2 0 0 2 4 3 0 -1 2 2 2 0 0 3 2 2 1 2 -1 1 1 1 0 1 4 4 0 5 -1 6 1 -2 -3 2 -6 -1 2 4 -2 1 2 -2 4 6 -1 5 2 -3 -1 -1 -2 0 -2 1 2 1 -1 1 2 1 4 -1 2 -3 0 0 1 -1 -1 6 1 4 3 2 3 0 4 2 -3 4 1 -4 -3 1 1 -2 -3 2 -2 2 -3 3 -2 5 5 6 1 1 1 1 1 0 0 -2 -1 -1 2 1 1 5 -1 4 1 -5 0 1 2 6 1 0 -1 0 -2 -2 -3 2 -2 -1 0 -2 2 -1 1 2 -2 3 -2 -1 5 0 2 4 3 1 3 -1 -4 2 5 -1 1 1 -2 5 3 3 -3 3 3 4 0 4 -4 -4 0 5 -2 -2 -2 -2 -2 -2 -4 -3 -3 -4 -3 -4 -3 3 2 2 -2 -3 -1 -1 -1 0 -2 -1 0 -1 0 1 -1 -1 -1 -1 -4 4 0 0 -2 -2 -2 1 -2 -1 -1 1 -2 -1 -1 1 1 1 -3 -3 -1 -4 -3 3 4 -4 -4 -4 -4 -4 3 -4 -3 -2 -2 -3 2 -4 -4 -3 -4 -3 4 -4 -4 -4 -3 0 3 0 -2 4 4 1 2 -2 -1 -3 -2 -2 -2 -2 -4 -1 -1 -1 0 -2 -1 2 0 2 -1 0 2 -1 5 2 2 1 0 -1 -1 -1 0 -2 -1 7 0 3 1 3 1 -4 0 2 3 2 2 5 3 1 2 -1 1 -1 1 -1 3 0 0 -1 -2 0 0 1 2 1 5 -1 -2 2 -2 0 2 -3 -4 -3 -2 0 -2 -1 4 1 0 7 4 3 2 -1 -1 -2 -1 -1 -1 1 2 0 0 -3 -1 -4 -1 -2 1 3 6 -1 -1 0 3 3 6 -1 0 2 0 1 1 1 -1 0 2 1 0 4 -1 -2 -2 -2 -1 -1 -1 -2 -10 -2 -2 1 0 2 1 1 2 1 1 1 2 1 2 2 3 1 2 2 2 2 4 1 1 3 2 -2 4 3 2 5 0 0 -2 -2 -2 -4 -2 -4 1 1 -2 -2 -2 -3 -3 -2 -2 -3 0 3 3 -1 2 1 3 1 5 6 5 6 5 4 4 4 4 3 2 -1 1 -2 -2 -2 -2 -3 -4 -3 -4 -5 1 0 -1 0 -1 0 3 0 3 1 1 3 -2 0 1 1 1 3 1 3 2 2 0 1 -2 -2 3 2 1 0 0 1 0 0 -1 0 0 2 -1 0 -5 2 -1 3 1 3 2 -2 -1 -1 7 -3 -6 2 3 3 1 0 -2 -1 0 -2 -1 1 -4 -3 3 -3 -2 1 2 -1 3 0 1 -1 -3 5 6 -4 1 1 4 2 2 4 4 3 4 3 3 1 2 1 2 4 2 2 0 2 -1 1 3 -2 0 -1 -1 -1 1
Ģ 5 0 0 -1 0 2 2 3 0 1 2 3 3 1 2 3 2 1 5 -8 0 6 1 1 1 -1 0 1 1 5 2 1 0 0 10 -2 0 2 0 1 1 1 2 2 1 -3 2 -3 3 0 -3 4 1 -4 0 2 0 1 -3 1 0 2 2 0 1 -2 7 0 0 0 3 2 1 2 2 5 3 1 1 0 0 1 -2 2 3 2 1 5 0 2 2 3 1 0 2 2 2 1 4 -1 7 2 -1 2 1 3 4 0 1 -1 0 0 1 1 0 2 0 0 0 1 2 -1 1 0 -1 1 2 1 0 1 0 1 1 1 2 0 1 0 2 0 -1 -1 2 2 2 1 2 3 2 4 7 3 1 0 -2 3 1 4 -1 -1 1 -1 0 3 0 -1 2 2 2 1 -1 0 1 0 1 0 2 1 1 1 2 0 2 1 0 1 2 3 -1 2 0 1 2 3 3 2 2 2 0 2 0 2 2 2 1 2 0 -1 4 1 2 3 5 4 3 1 1 1 4 3 3 3 2 3 5 3 2 0 4 3 3 0 4 2 3 4 2 0 0 1 0 -2 -4 3 0 0 5 1 2 2 0 1 4 0 1 -1 4 2 4 3 2 2 1 3 0 1 2 3 3 1 2 0 1 1 1 -1 1 -1 2 2 2 1 2 1 2 1 1 2 4 -2 -2 3 3 2 2 0 2 0 2 2 3 1 2 0 1 0 2 -2 0 2 1 1 2 2 0 2 0 0 1 0 -1 -2 0 0 -2 1 -1 -1 0 4 -1 1 1 2 -1 5 -3 -2 -2 1 5 4 -2 3 3 0 0 0 2 0 1 0 1 -1 -2 0 -1 -1 0 2 -1 0 1 1 -1 1 0 -2 4 0 -1 -1 0 1 1 1 1 2 1 1 0 0 -1 -2 0 0 0 -1 -2 -2 -1 -2 -2 -2 -1 -1 -2 -1 -1 -1 1 0 2 -2 -2 -1 -3 0 -1 -2 0 -1 -1 5 -2 -1 -1 2 -2 -1 -1 0 -2 2 -3 -2 -2 -4 -2 1 0 -2 -3 -3 -3 -3 2 -3 -3 -2 -1 -3 3 -3 -3 -2 -2 -3 3 -3 -4 -3 -3 -3 0 2 3 3 0 0 1 1 -1 -2 -1 -1 -1 -1 -2 -1 -2 -2 0 -1 3 -2 0 0 -1 0 1 -1 -1 -1 0 2 4 -1 -1 4 5 1 1 1 2 0 -2 1 2 -3 1 0 0 1 1 0 0 1 -1 2 1 3 1 2 0 2 2 0 1 2 1 0 2 2 1 1 1 -1 2 1 2 -4 -1 -1 2 1 2 4 1 3 -2 2 1 1 1 2 2 1 2 2 2 0 0 2 2 -1 1 2 4 1 2 5 3 -4 3 0 -1 0 0 4 5 5 1 2 2 2 0 3 2 2 1 2 -1 -1 -1 -1 -1 -1 -1 -1 -10 3 1 1 0 5 1 1 1 0 0 0 1 1 0 1 1 0 0 0 -1 -1 -1 1 1 4 0 1 -1 1 1 2 0 0 2 1 1 0 0 0 2 2 -1 -1 -1 -1 -1 -1 -1 0 -1 -2 -2 2 0 5 5 0 1 1 1 1 2 5 1 2 2 4 1 0 1 -1 -1 -1 -2 -2 -2 -2 -3 -4 2 2 1 1 0 0 -1 1 -1 1 1 0 0 0 0 2 2 0 3 3 4 4 3 2 1 1 0 -1 2 5 4 5 6 5 10 5 -1 0 -1 -1 -4 2 2 1 5 4 0 0 0 -1 0 1 -5 4 1 2 1 1 -1 0 -1 -1 0 0 -3 -3 0 -1 2 1 1 4 2 0 0 2 2 3 4 0 2 0 0 0 0 1 0 0 1 1 1 0 1 0 1 1 0 2 4 1 1 1 0 1 0 1 1 1 4
ģ -1 2 5 -5 5 0 -3 -1 4 2 1 0 -1 4 -2 -1 -1 2 1 -7 1 -1 6 0 0 4 2 6 2 0 0 -3 4 5 -2 10 5 2 2 1 2 5 4 0 -1 -5 0 -5 1 2 -5 -2 -1 -5 1 -2 2 -1 1 -2 2 0 3 -2 5 -4 -1 2 3 -3 2 1 -3 -4 1 0 2 3 -1 -5 4 -2 2 -4 -5 -2 -6 0 4 3 -3 -3 -4 3 -3 -4 1 2 -4 3 0 -1 9 -2 -1 -1 2 7 -2 4 -2 4 2 4 -1 0 6 3 2 -1 3 0 -1 7 5 5 -4 -2 1 1 -3 -1 -1 -1 -1 3 1 -3 -1 1 -2 3 -2 -1 0 -4 -2 -3 -2 0 -2 -3 1 -3 -6 -2 1 -2 1 0 -3 0 0 -2 -3 1 0 -1 -2 -3 4 -3 -1 -1 -2 5 -1 0 -2 0 -1 4 -1 3 2 3 1 0 3 -1 1 1 1 0 2 0 -1 0 1 -1 1 -1 -1 0 0 2 1 -3 0 -2 -1 0 2 0 -2 -5 0 -2 1 -2 -1 0 -1 -1 0 -1 -2 -2 -1 -2 -2 -1 1 3 -2 1 -2 3 4 -5 -6 0 -6 -2 2 2 -3 -1 1 -4 1 6 -2 1 0 -5 -2 -2 -3 -4 -4 0 2 0 -2 -1 0 0 2 -3 0 -4 -3 -3 -2 -2 -3 4 0 2 1 0 0 -3 2 1 -4 2 -1 -5 -4 0 0 -3 -4 2 -3 3 -4 1 -3 2 3 3 -1 -3 0 -1 -2 -1 -1 -3 -3 -2 1 0 -1 2 -2 1 1 -5 -1 -1 1 2 1 0 -2 -1 -4 -3 -4 2 -4 -2 1 -4 1 -2 -1 1 -4 2 -2 -2 4 1 1 3 1 0 2 -2 -5 1 3 -2 1 0 -4 2 0 2 -3 1 2 6 -1 3 -5 -3 -2 3 -3 -3 -3 -3 -4 -4 -5 -4 -4 -5 -4 -6 -4 1 2 1 -2 -4 -3 -2 -2 -2 -3 -3 -1 -2 -4 -1 -2 -2 -3 -2 -5 4 -2 -1 -3 -3 -3 0 -4 -3 -1 0 -3 -3 -3 0 1 0 -4 -3 -2 -5 -3 0 1 -5 -4 -4 -4 -4 0 -4 -5 -3 -3 -4 0 -4 -4 -4 -4 -3 1 -4 -4 -4 -4 1 4 -2 -3 2 6 1 0 -4 -3 -3 -2 -2 -3 -2 -4 -3 -2 -3 -2 -2 -1 1 -1 -1 -3 -1 2 -2 2 0 2 0 -1 -3 -3 -2 -1 -2 -2 5 -2 3 2 3 1 -5 -1 0 1 1 1 2 2 -1 1 -2 0 -2 -1 -2 1 0 -1 -1 -2 -3 -1 0 0 0 4 -3 -3 2 -4 -4 1 -5 -6 -6 -4 -3 -3 -3 5 0 0 3 1 1 0 -2 -1 -3 -2 -2 -3 -1 -1 -1 -1 -4 -3 -5 -1 -2 -1 0 2 -1 -1 -1 0 4 5 -2 -1 1 -1 0 0 0 -3 0 1 0 0 2 -3 -2 -4 -3 -3 -2 -2 -2 -10 -4 -3 -1 -2 1 0 0 1 -2 1 1 1 1 0 1 2 1 1 2 1 2 3 1 -1 1 5 -3 1 3 0 3 -2 2 -2 -4 -4 -5 -4 -5 0 0 -4 -2 -4 -4 -4 -3 -4 -3 -2 1 1 -2 1 0 1 0 5 4 3 3 2 2 2 2 1 1 0 -2 -1 -2 -3 -3 -3 -4 -4 -4 -4 -5 -1 -1 -3 0 -2 -3 2 -1 2 1 0 1 -2 -2 1 -1 1 1 0 2 1 1 -1 0 -3 -2 1 2 -1 0 -2 -1 -2 -1 -2 0 0 -1 -3 -2 -5 0 -1 2 -1 2 -2 -4 -2 -4 3 -4 -7 0 3 2 0 -2 -3 -3 -3 -4 -2 0 -5 -5 0 -4 -5 -2 1 -2 1 -2 -2 -2 -3 3 2 -4 0 -1 1 0 0 1 1 1 1 1 0 -1 0 -1 0 1 0 0 0 0 -1 -1 0 -4 0 -1 -1 -1 0
Ĥ 0 5 7 -3 4 2 -1 0 8 2 2 1 0 4 -1 1 0 3 2 -7 2 0 7 0 0 5 6 7 4 0 2 -1 4 4 0 5 10 2 4 4 3 6 6 1 -1 -5 2 -5 2 4 -5 0 -1 -5 -1 0 6 0 2 -1 2 2 3 -2 3 -4 0 2 3 -3 2 2 -2 -2 3 1 1 4 0 -4 4 -1 2 -2 -2 0 -3 0 3 4 -3 -2 -3 4 -4 -5 2 3 -4 5 0 1 4 0 1 0 2 4 -1 0 -1 4 2 5 0 2 8 3 3 0 2 0 -1 3 6 6 -1 -1 1 1 -1 -1 0 1 -2 4 2 -2 1 3 -1 4 -1 1 1 -3 -1 -2 -1 0 -1 -2 3 -2 -5 0 2 -1 1 1 -6 -1 3 0 -3 2 2 0 -1 0 4 -3 -1 -1 -1 2 0 2 0 2 0 4 -1 6 4 4 0 0 3 1 1 3 2 -1 2 2 0 2 1 1 2 1 1 1 0 3 1 -3 0 0 -1 1 2 1 0 -1 0 0 2 0 0 1 0 1 1 0 -1 -1 1 -1 0 -1 1 4 -1 1 0 3 3 -2 -4 2 -6 -1 3 3 -2 0 3 -3 2 6 -2 0 0 -4 0 -1 -2 -2 -3 2 4 0 -2 0 1 0 3 -2 1 -2 0 -1 -1 -3 -2 5 0 3 2 2 1 -1 2 0 -3 3 0 -5 -4 1 0 -2 -2 2 -2 3 -2 1 -2 2 3 6 0 -1 2 -1 -1 1 1 -2 -1 -1 1 0 -1 3 -1 2 2 -5 0 1 3 3 2 2 -1 -1 -4 -2 -2 4 -4 0 3 -4 3 0 0 2 -4 3 -1 -2 5 1 4 3 2 2 2 -2 -4 3 3 -2 3 2 -3 2 2 3 -3 2 2 4 0 4 -4 -4 -2 3 -2 -2 -2 -1 -2 -2 -4 -3 -4 -4 -4 -4 -3 1 2 4 -2 -3 -3 -1 -1 -2 -3 -2 -1 -2 1 0 -2 -2 -3 -2 -4 2 -1 -1 -2 -2 -2 0 -3 -3 -2 1 -2 -2 -2 2 -1 1 -3 -3 -2 -4 -2 1 2 -5 -4 -5 -5 -4 1 -4 -5 -3 -5 -4 -1 -4 -4 -4 -5 -4 1 -4 -5 -4 -4 3 4 -1 -1 2 4 2 1 -3 -1 -3 -2 -1 -3 -2 -3 -2 -2 -2 -2 -1 0 6 1 0 -1 -1 0 -1 2 2 3 1 -1 -1 -1 -1 0 -2 -3 5 -1 6 2 5 2 -5 1 1 2 2 2 4 4 -1 1 -1 0 0 -1 -1 1 1 0 -1 -1 -1 -1 0 0 2 3 -1 -2 4 -4 -4 0 -4 -4 -4 -3 -2 -2 -2 4 2 -1 3 2 1 0 0 0 -2 -1 -1 -1 0 0 0 0 -4 -1 -5 0 -1 1 1 3 -1 -1 1 1 6 6 -2 1 2 0 2 2 2 -2 1 1 1 0 2 -2 -1 -3 -2 -2 -1 -1 -1 -10 -2 -1 -1 -1 2 1 1 3 2 2 2 3 2 3 3 3 2 3 3 3 4 5 2 -3 1 5 -2 1 4 3 3 -2 3 -1 -2 -2 -6 -6 -6 2 1 -4 -3 -4 -4 -4 -4 -3 -5 -3 1 1 0 1 2 2 0 4 4 3 3 3 2 3 2 1 2 1 -1 1 -1 -1 -2 -2 -3 -4 -4 -4 -5 1 1 -1 1 -4 0 3 -1 3 1 1 1 -2 -2 3 0 1 2 1 2 1 2 0 1 -2 -1 3 1 1 0 0 0 -1 -1 -1 0 1 -1 -2 0 -5 0 1 2 0 3 -1 -4 0 -4 3 -3 -7 2 6 5 2 -1 -2 -2 -3 -4 -2 2 -4 -4 1 -3 -1 1 0 -1 1 -2 0 -1 -3 3 2 -4 1 0 2 0 1 2 2 2 2 1 1 -1 0 -1 0 1 1 1 0 0 0 -1 0 -4 3 0 0 -2 0
ĥ 2 2 1 -2 3 3 1 2 3 5 4 2 2 4 1 2 2 5 4 -8 4 2 3 3 3 2 1 4 2 1 3 1 4 1 2 2 2 10 4 3 4 4 5 3 0 -4 3 -4 4 2 -4 1 1 -4 3 1 3 1 -2 0 3 3 5 0 4 -2 2 3 2 -1 3 7 -1 -1 4 3 3 3 1 -2 2 0 1 -2 -1 2 -2 1 4 4 -2 -1 -1 1 -2 -2 3 4 -1 1 1 4 3 0 3 1 3 2 1 2 1 4 9 4 2 3 2 3 3 2 6 1 1 2 2 3 0 1 1 3 0 4 1 3 3 1 1 0 3 2 -1 3 2 1 2 -2 2 0 1 1 0 0 3 0 -5 2 1 1 2 2 -2 2 2 2 -1 1 3 2 1 0 4 -1 2 0 1 4 2 10 1 3 1 4 1 3 3 4 2 2 1 2 3 3 3 1 3 3 2 3 4 2 3 2 2 4 3 5 5 -1 1 1 0 2 3 2 1 1 2 2 3 1 1 2 2 2 2 1 -1 1 2 1 1 1 3 5 1 3 1 1 4 0 -1 2 -5 1 2 4 0 2 4 0 3 4 1 2 2 -2 2 2 0 0 0 3 2 2 -1 1 2 2 4 1 2 -1 1 0 0 -2 0 2 1 5 3 3 4 0 4 2 -2 4 1 -3 -3 2 1 -1 -2 6 -1 3 -2 1 -1 2 4 2 4 0 3 0 1 3 3 -1 0 0 2 4 -1 3 0 3 1 -4 2 2 2 1 1 1 1 0 -2 -1 0 6 -2 3 -1 -2 -1 1 1 3 -1 4 0 -1 2 3 4 2 2 3 2 0 -3 2 2 2 3 2 -1 1 3 2 -1 1 1 1 2 3 -2 -3 1 3 -1 0 -1 0 -1 0 -2 -3 -2 -2 -2 -2 -1 2 1 0 -1 -2 -2 0 0 -2 -2 -1 0 -1 0 1 -1 1 -1 -1 -4 6 0 -1 -2 -1 -1 1 -2 -1 -1 3 -1 -1 -2 1 1 2 -2 -2 -1 -4 -1 2 3 -3 -3 -4 -4 -3 1 -3 -3 -1 -2 -3 1 -3 -3 -2 -3 -3 3 -3 -4 -3 -3 -1 3 2 0 2 2 1 2 -1 0 -1 -1 -1 -1 -1 -2 -1 -1 -1 -1 0 1 0 1 1 -1 0 1 0 2 1 1 1 0 -2 -1 -1 0 0 0 4 2 2 1 4 6 -4 2 1 2 1 2 2 2 2 2 1 2 2 2 1 3 3 2 1 0 1 0 0 -1 3 3 -1 0 1 -1 -2 3 -3 -3 -4 -1 0 -1 0 6 3 1 4 3 3 1 1 1 0 1 1 1 1 2 2 2 -1 1 0 2 0 4 3 4 -1 2 2 1 3 2 0 1 3 3 3 3 3 0 3 3 4 4 4 4 5 2 4 4 4 5 5 -10 0 0 0 0 3 1 0 2 2 1 1 2 1 3 1 3 1 1 2 3 2 1 2 0 2 4 -2 2 4 4 5 -1 2 0 -1 -1 -2 -1 -2 3 2 -1 -1 -1 -1 -1 -1 0 -2 2 1 1 0 5 2 2 3 4 4 1 5 3 3 3 3 2 2 0 -1 0 4 4 4 3 2 1 1 0 0 5 3 -2 -1 -2 0 2 0 2 6 7 5 -1 1 1 0 4 3 2 4 2 3 1 3 0 -1 1 0 3 1 1 1 1 0 0 2 2 1 -1 -1 -4 1 3 10 2 4 2 -1 1 0 2 -2 -6 3 3 4 4 -1 -2 -1 -1 -2 -1 2 -3 -3 3 -2 1 3 4 0 4 -1 1 1 -2 4 3 -3 3 1 3 2 2 3 3 3 3 3 2 2 3 2 2 3 2 2 2 3 0 1 2 0 1 0 0 -1 1
Ħ 1 4 5 -2 6 4 0 2 6 4 3 3 1 7 1 2 2 5 4 -7 0 1 5 -1 2 2 4 7 4 0 3 1 6 3 0 2 4 4 10 6 6 4 7 3 -1 -5 3 -4 2 4 -4 1 -2 -5 0 1 6 2 1 1 -1 3 5 -3 3 -3 1 1 5 -1 3 4 -1 -2 4 1 0 5 -2 -2 6 -1 4 -2 -1 1 -2 0 2 5 -2 -2 -2 6 -2 -5 3 9 -1 4 0 3 2 1 3 2 3 3 1 -1 0 6 2 6 1 3 4 3 1 2 3 -2 -2 2 4 6 0 1 1 1 0 2 -1 3 1 4 1 0 3 4 -1 1 1 0 1 -2 1 0 1 1 0 -1 6 -1 -5 1 0 1 0 -1 -1 -1 2 1 -2 1 5 2 0 -1 2 -3 0 -1 1 4 1 3 1 6 1 6 1 8 9 3 2 2 4 3 3 5 3 0 3 3 2 3 0 2 0 2 2 3 5 4 0 -3 1 1 1 1 3 2 1 0 -1 1 3 0 2 4 1 3 1 2 0 -2 2 1 1 -2 3 6 0 2 2 3 6 -2 -1 2 -6 1 5 9 -1 3 4 -1 1 6 0 2 -1 -4 1 0 -1 -1 -1 3 3 2 -3 -1 0 2 3 -1 0 -2 2 -2 -2 -4 -1 4 -1 3 2 4 3 -1 4 0 -2 5 0 -3 -3 2 1 -1 -2 4 -1 5 -2 0 -1 2 5 4 2 -2 2 -2 -2 3 2 -1 1 0 1 2 -1 1 0 0 1 -4 -1 1 0 1 1 2 0 0 -3 -1 -1 5 -3 1 -1 -3 1 1 1 3 -3 4 0 -2 2 4 5 3 2 5 3 -2 -4 2 0 -1 3 2 -2 1 4 2 -2 2 1 2 2 2 -3 -3 -2 1 -1 -1 -1 0 -1 -1 -3 -3 -3 -3 -3 -3 -2 5 4 2 -1 -2 -3 -2 0 -3 -4 -3 -1 -2 0 0 -3 -2 -3 -3 -4 3 -2 -1 -2 -3 -3 0 -2 -3 -3 4 -1 -3 -3 0 0 2 -2 -2 -2 -3 -1 -1 1 -5 -4 -5 -5 -4 0 -4 -4 -2 -2 -4 1 -4 -4 -4 -4 -3 1 -4 -4 -4 -4 1 5 1 0 2 2 1 1 -1 -1 -2 -1 0 -2 -1 -2 -1 -1 -2 -1 1 2 3 -1 0 0 -1 -1 -1 7 2 2 1 -1 -2 -2 -1 0 0 0 5 1 4 -1 2 3 -4 3 1 1 2 2 3 7 -2 2 0 -2 1 -2 0 0 2 1 -3 -1 0 -1 -1 -2 3 3 0 0 2 -1 -3 0 -5 -3 -4 -1 -1 -1 -1 6 3 1 2 0 0 -1 1 1 -1 1 0 0 -1 -1 2 2 -2 0 -5 1 0 3 3 5 -2 1 -1 -1 7 4 -1 0 3 2 3 3 3 -1 2 2 3 2 4 -1 0 -2 -1 -1 -1 0 0 -10 0 0 -2 -2 3 1 0 2 2 2 2 2 2 2 2 3 2 2 2 3 3 4 1 -2 3 5 -2 3 5 4 3 -2 3 0 -1 -3 -6 -2 -6 3 2 -3 0 -3 -4 -3 -3 -3 -3 -1 5 3 1 1 3 3 -2 4 3 1 3 1 3 1 1 2 2 1 -1 1 -1 -1 -1 -1 -2 -3 -3 -4 -4 3 2 -1 0 -1 0 2 -2 2 2 2 1 -2 -1 1 0 4 6 2 4 2 3 1 2 -2 -2 3 2 2 1 1 1 0 -1 0 2 0 -2 -3 1 -5 0 1 3 1 4 2 -5 2 -5 4 -3 -6 3 5 6 5 -1 -3 -2 -1 -3 -1 2 -4 -3 -1 -2 0 3 3 0 3 -2 -2 1 -2 4 3 -4 3 -1 0 -1 0 1 0 0 0 -1 0 0 1 -1 -1 0 -1 -1 1 -1 0 -2 0 -2 2 0 0 0 1
ħ 1 4 3 -2 4 3 0 1 5 4 4 2 1 6 0 2 1 5 4 -8 1 1 5 0 2 2 3 6 4 1 2 1 5 2 1 1 4 3 6 10 6 4 6 2 -1 -5 3 -4 2 4 -4 1 -1 -5 0 0 4 1 0 2 1 3 6 -2 3 -2 1 1 4 -1 3 4 -1 -2 4 2 0 5 -2 -1 4 -1 3 -2 -1 2 -2 1 3 6 -2 -2 -2 4 -2 -2 3 6 -1 3 0 2 2 0 2 1 3 2 1 1 1 5 1 8 2 2 3 5 1 2 3 -1 -2 2 2 4 0 0 1 1 1 2 0 4 1 5 0 0 2 4 0 1 2 1 1 -2 0 -1 1 1 0 -1 5 -1 -5 1 0 0 0 -1 -2 -1 2 1 -2 1 5 1 0 0 1 -3 0 0 1 4 1 3 1 9 1 4 2 6 6 5 3 3 2 4 4 8 3 1 5 3 1 3 0 2 0 2 2 2 5 6 0 -2 2 1 1 2 5 4 2 0 -1 1 3 2 2 3 2 3 2 2 1 -2 3 1 2 -1 4 5 1 3 1 6 4 -1 -2 2 -6 1 3 5 -1 4 4 -1 0 5 0 3 -1 -3 1 0 0 -1 -1 3 4 1 -2 -1 0 1 3 -1 1 -2 1 0 -2 -3 -1 5 0 2 2 5 5 0 3 0 -2 4 1 -3 -2 2 2 -1 -2 4 -1 6 -2 -1 -1 1 4 3 2 -2 3 -2 -2 3 3 -1 0 0 2 2 -2 1 0 0 0 -4 1 0 1 0 0 2 0 0 -2 -1 -1 4 -2 1 0 -2 0 0 1 3 -2 4 0 -3 3 4 6 3 3 5 3 -1 -3 4 2 -1 4 2 -1 1 4 2 -1 2 0 1 1 3 -3 -3 -1 1 -1 -1 -1 0 -1 -1 -3 -3 -3 -3 -3 -3 -2 3 3 1 -1 -2 -3 -2 0 -2 -3 -3 -2 -2 0 0 -2 -2 -3 -3 -4 2 -2 -2 -1 -2 -2 0 -3 -3 -3 3 -1 -3 -3 1 1 3 -2 -2 -1 -3 -1 -1 0 -4 -4 -4 -4 -4 0 -4 -4 -2 -2 -4 0 -4 -4 -4 -4 -3 1 -4 -4 -4 -4 -1 4 1 -1 2 1 1 2 -1 -1 -2 -1 -1 -2 -1 -3 -1 -2 -2 -1 0 1 1 0 2 0 -1 -2 0 4 1 1 0 -1 -2 -1 -2 0 1 1 7 1 4 0 3 3 -4 2 0 1 2 2 3 4 -2 3 0 -2 1 -2 0 -1 2 1 -2 -1 -1 1 -1 -1 3 5 -1 -1 1 -1 -3 0 -4 -3 -4 -1 -1 -1 -1 5 3 0 3 0 0 -1 1 1 -1 0 0 0 -2 -1 1 1 -2 0 -4 1 0 2 3 5 -1 1 2 -1 5 2 -1 1 3 2 3 3 3 -1 2 2 3 2 4 -1 -1 -2 -1 -1 -1 -1 0 -10 0 0 -2 -2 3 1 1 1 1 3 1 1 3 1 1 1 2 4 3 2 3 3 1 -1 2 4 -2 3 5 6 5 -1 3 0 -1 -1 -2 -1 -4 3 2 -3 -2 -3 -3 -4 -3 -3 -2 -2 2 1 0 1 3 3 -1 5 3 0 4 0 2 0 2 2 2 0 -1 0 -1 -1 -2 -2 -2 -3 -3 -4 -4 2 2 -2 -1 -2 -1 1 -2 3 3 2 2 -2 0 0 0 3 4 2 4 2 3 1 3 -1 -2 2 2 2 1 1 1 1 0 0 1 0 -1 -3 1 -4 1 2 3 1 4 1 -1 2 -3 2 -2 -6 2 5 6 5 -2 -2 -1 -1 -3 -1 0 -4 -3 0 -2 0 5 5 0 4 -1 0 0 -2 5 5 -3 2 -2 0 -1 -1 2 0 0 0 0 -1 0 1 -2 -1 1 -1 -1 1 0 1 -1 1 -1 3 1 1 1 1
Ĩ 1 4 4 -2 3 4 1 2 5 3 4 3 2 8 1 3 2 5 4 -7 4 2 6 2 3 2 4 5 5 1 4 1 4 6 1 2 3 4 6 6 10 5 6 3 0 -4 5 -4 3 4 -4 2 1 -4 2 1 6 2 0 1 2 4 3 -1 4 -2 2 3 5 0 3 5 0 -2 4 2 2 3 1 -1 3 -1 3 -2 -1 1 -2 1 4 6 -2 -1 -2 5 -1 -3 4 6 0 2 1 3 4 2 4 2 5 4 2 2 1 4 3 6 2 4 4 5 4 2 4 1 1 4 4 5 0 0 3 2 0 3 1 3 2 5 1 1 3 5 0 3 1 2 2 -2 1 0 1 1 0 0 6 0 -5 2 0 1 1 -1 -1 0 3 2 -1 1 5 2 1 1 2 -1 1 1 2 4 2 4 2 6 2 5 2 6 6 7 3 4 3 5 7 6 5 2 6 4 2 4 3 2 3 3 3 3 7 3 3 -1 2 2 1 2 6 5 2 1 2 1 4 2 3 4 3 4 2 3 1 0 4 2 2 1 5 6 1 4 2 5 5 -1 -1 1 -5 2 4 6 0 3 4 0 4 6 1 5 2 -2 2 1 0 -1 0 4 4 2 -2 1 1 3 4 0 3 -1 1 1 0 -2 0 4 1 3 3 6 5 1 4 1 -1 5 1 -2 -3 2 2 0 -2 4 -1 5 -2 2 -1 5 5 5 3 0 2 1 0 3 2 0 1 1 2 3 0 4 1 3 1 -3 2 2 0 5 2 2 2 0 -1 0 0 5 -2 2 0 -2 1 2 2 4 -2 4 -1 -2 2 3 6 2 3 3 3 0 -3 3 3 -1 4 2 -1 4 4 3 -1 3 3 4 2 5 -3 -3 0 3 0 0 0 0 -1 0 -3 -3 -2 -3 -2 -3 -2 5 3 1 0 -1 -1 0 1 0 -2 -1 0 -1 0 2 -1 0 -1 -1 -3 3 0 0 1 -1 -1 1 -1 -2 -1 4 -1 -1 -1 1 1 4 -1 -2 0 -3 -1 2 4 -3 -4 -4 -4 -4 2 -4 -3 -1 -1 -4 1 -3 -3 -3 -3 -3 3 -3 -4 -3 -3 0 4 1 0 3 4 3 3 -1 1 -1 0 0 -1 0 -3 1 0 -1 0 0 1 1 1 3 2 0 0 0 5 1 2 1 0 -1 0 0 0 2 2 5 1 4 0 3 3 -3 3 2 2 3 3 3 4 1 2 0 1 1 1 1 3 3 2 -2 0 -1 2 -2 -2 4 5 0 0 2 0 -1 1 -4 -4 -3 0 0 0 -1 4 3 2 5 3 3 1 2 2 0 1 1 1 1 1 2 2 -2 1 -1 1 0 3 4 7 -2 1 1 2 5 5 0 1 3 3 4 4 3 0 2 2 4 3 5 0 1 -1 0 0 0 0 1 -10 0 1 0 0 4 2 3 3 2 3 2 2 3 2 3 4 4 4 3 5 4 3 3 -1 3 4 -2 5 4 5 4 0 3 1 -1 -1 -1 -1 -2 3 3 -2 -1 -2 -2 -2 -2 -2 -3 -1 3 3 1 2 4 4 1 5 4 5 5 3 4 4 3 3 3 2 0 1 0 0 -1 -1 -1 -2 -2 -3 -3 2 3 -1 0 -1 0 2 -1 4 3 3 3 -1 0 1 2 4 5 2 3 2 4 1 3 -3 -1 4 3 3 1 1 1 1 0 1 2 0 1 -1 4 -3 2 1 3 2 4 3 0 2 -3 4 -2 -6 4 5 6 5 -1 -2 -1 -1 -2 -1 2 -3 -3 3 -1 1 2 3 0 5 0 1 1 -2 6 6 -3 3 1 4 2 2 3 3 3 3 3 2 1 2 0 2 3 1 2 2 2 2 1 2 0 3 2 2 2 1
ĩ 2 5 7 -2 3 5 0 1 8 5 5 4 1 7 1 3 2 5 4 -7 5 1 9 2 2 6 7 8 5 2 4 1 5 8 1 5 6 4 4 4 5 10 9 4 0 -4 3 -4 4 5 -4 2 1 -4 3 2 6 2 2 0 4 4 5 0 5 -2 1 6 6 0 6 5 -2 -2 5 2 2 6 2 -3 5 0 3 -2 -2 1 -2 2 5 6 -1 -2 -2 7 -2 -3 4 4 -1 5 2 3 6 1 2 1 3 6 1 2 1 5 5 7 1 3 8 5 6 2 6 2 1 5 8 9 0 0 3 2 -1 2 1 2 2 6 2 -1 3 4 0 5 0 3 3 -3 1 -1 0 2 0 -2 5 -1 -5 2 2 1 4 2 -2 2 3 1 -2 3 2 2 1 0 5 0 0 1 0 3 1 4 2 2 2 5 0 5 4 7 0 2 4 2 3 4 4 -1 4 4 2 4 4 2 4 2 3 3 3 4 4 -2 1 1 0 2 4 3 1 -1 3 2 4 1 1 3 2 3 2 1 -1 1 2 1 1 1 3 7 0 3 1 6 3 -1 -3 2 -6 1 4 3 -1 0 5 0 5 7 0 3 2 -3 0 0 -1 1 0 4 6 2 -1 2 2 2 6 0 3 -1 3 0 2 -1 0 7 2 4 4 3 4 0 4 3 -3 5 2 -3 -4 3 2 -2 -2 3 -1 3 -2 4 -1 5 5 8 3 1 5 1 0 2 2 -2 0 0 2 3 1 6 0 4 3 -4 1 2 3 7 3 2 0 0 -2 -2 -1 6 -2 1 1 -2 3 1 2 3 -2 5 -1 -1 6 1 5 4 4 2 3 -2 -3 4 4 -1 3 3 -2 4 3 4 -2 5 3 6 2 7 -3 -3 0 7 -2 -1 -1 -1 -2 -2 -4 -3 -4 -4 -3 -3 -3 3 3 3 0 -2 -1 0 0 -1 -1 -1 1 0 2 2 -1 0 -1 -1 -3 5 1 1 -1 -1 -1 2 -2 -1 -1 4 -1 -1 -1 2 1 3 -3 -2 0 -3 -1 4 4 -3 -3 -4 -4 -4 4 -4 -4 -2 -2 -3 3 -4 -3 -3 -4 -3 4 -4 -4 -4 -3 1 4 1 -1 5 6 3 2 -1 0 -2 0 0 -1 -1 -2 0 -1 -1 0 -1 1 3 0 2 0 0 2 0 4 3 3 2 0 -1 0 -1 0 1 0 7 1 5 3 7 4 -4 2 3 3 4 4 5 4 1 3 1 1 1 1 1 3 4 2 0 1 1 1 0 0 4 6 0 -1 4 -2 -1 3 -3 -3 -3 -2 0 -2 -1 6 4 0 6 4 4 2 1 2 -1 1 0 1 2 2 2 2 -3 1 -4 1 0 3 3 5 -1 1 2 2 7 8 -1 1 4 1 4 4 4 -1 2 3 3 2 5 -1 -1 -2 -1 -1 -1 -1 0 -10 0 1 1 0 3 1 2 3 3 3 3 3 3 3 4 5 3 4 3 4 4 6 3 1 3 5 -1 3 5 5 4 0 3 0 -1 -1 -2 -1 -5 4 3 -2 -2 -3 -3 -3 -3 -2 -2 -1 2 1 1 2 3 4 2 6 6 6 6 6 5 5 4 5 4 3 0 2 -1 0 -1 -2 -2 -3 -3 -4 -4 3 3 -1 2 0 1 4 0 4 1 2 3 -1 1 3 0 4 4 3 5 3 4 2 3 -2 -1 4 1 3 1 2 1 1 0 0 2 2 2 0 1 -4 2 1 2 2 4 2 -1 0 -1 6 -2 -6 4 8 8 3 0 -2 -1 -1 -3 -1 2 -4 -3 3 -2 -1 1 1 0 3 -1 0 1 -2 4 4 -4 4 2 4 3 3 4 4 4 4 4 3 1 3 1 3 4 3 3 2 2 1 1 3 0 3 1 1 1 2
Ī 2 6 7 -2 6 5 0 2 8 5 6 4 2 8 1 3 2 5 6 -7 5 2 8 2 3 5 7 9 6 2 4 1 6 5 2 4 6 5 7 6 6 9 10 4 0 -4 4 -4 5 6 -4 2 1 -4 3 2 8 3 2 1 4 4 7 -2 6 -2 2 5 4 0 4 6 -1 -1 7 3 2 7 2 -2 6 0 2 -1 -1 3 -2 1 4 8 -1 -1 -2 4 -1 -3 4 6 0 5 1 3 5 2 3 3 4 5 1 2 1 6 4 8 2 4 8 5 6 2 5 1 0 3 5 7 1 1 2 3 0 3 2 3 2 4 2 0 2 5 -1 4 1 2 2 -2 1 0 0 2 1 0 5 -1 -5 2 2 1 3 3 -1 3 3 2 -2 3 5 2 1 1 6 -2 1 0 1 5 2 5 2 5 2 6 2 8 6 6 2 2 3 2 3 5 5 1 5 4 2 4 3 3 4 3 3 4 5 6 3 -3 2 2 1 3 5 4 2 1 2 2 5 2 2 4 2 3 3 2 0 -1 3 1 2 1 4 6 1 4 2 4 5 -1 0 2 -6 1 5 6 0 3 6 -1 3 9 0 2 1 -4 2 1 0 -1 0 4 5 2 -2 0 2 3 5 0 2 -1 2 0 0 -2 0 5 2 5 4 5 4 0 5 1 -2 6 2 -3 -4 4 2 -1 -1 4 0 5 -2 3 -1 2 6 7 4 0 4 1 0 3 4 0 0 0 2 3 0 6 1 3 3 -4 1 2 3 3 3 3 1 1 -2 0 -1 7 -2 2 3 -3 3 1 3 5 -2 6 1 -2 6 4 7 4 3 4 4 -2 -3 4 4 -1 5 3 -1 2 4 4 -1 3 3 3 3 6 -3 -3 -1 5 0 -1 -1 0 -1 -1 -3 -3 -3 -3 -2 -3 -2 4 4 4 0 -2 -1 0 1 -1 -2 -1 1 -1 2 1 -2 0 -2 -1 -3 4 0 0 -1 -1 -1 1 -2 -1 -1 3 -1 -1 -1 2 1 4 -2 -2 -1 -3 -1 3 4 -5 -3 -4 -4 -4 3 -4 -4 -2 -2 -3 3 -4 -3 -3 -4 -3 4 -4 -4 -4 -3 3 5 1 0 3 4 3 3 0 0 -2 0 1 -1 -1 -3 0 -1 -1 0 0 2 3 0 0 0 -1 1 0 4 3 3 2 0 -1 0 -1 1 1 1 8 1 5 4 7 5 -4 3 3 4 3 4 5 5 1 4 1 2 1 2 1 4 3 2 1 0 1 0 0 0 4 4 0 0 4 0 -2 2 -4 -4 -3 0 -1 0 0 7 5 0 6 4 4 2 2 2 -1 1 1 1 1 0 2 2 -3 1 -4 2 1 3 4 6 -1 3 3 2 8 7 0 2 5 2 4 4 4 -1 3 3 4 2 6 0 1 -1 0 0 0 0 1 -10 0 1 1 0 5 1 1 3 3 3 3 4 3 3 4 5 3 4 3 4 4 6 3 1 3 6 -2 3 7 5 6 -1 4 1 -1 -1 -2 0 -4 4 4 -3 -2 -3 -3 -4 -3 -2 -2 0 2 2 2 2 5 5 1 5 6 3 6 5 4 6 5 4 4 3 0 2 0 0 -1 -1 -1 -2 -3 -4 -4 4 3 -1 2 0 1 4 1 4 3 3 3 -1 1 3 0 4 5 3 6 3 5 2 3 0 -1 5 3 3 2 2 2 1 1 1 3 2 0 -1 1 -4 1 4 5 3 6 1 -1 -1 -1 4 -2 -6 4 8 8 7 -1 -2 -2 -1 -3 -1 3 -4 -3 3 -1 1 4 5 1 3 -1 0 1 -2 6 5 -3 4 1 4 2 3 4 4 4 4 4 2 1 2 1 2 4 3 3 1 2 2 1 3 0 3 2 1 1 2
ī 3 1 2 3 2 9 6 7 2 2 7 9 7 3 7 9 8 3 4 -9 6 3 3 4 5 0 2 4 2 2 10 6 2 0 2 0 1 3 3 2 3 4 4 10 3 -3 9 -1 6 3 -1 7 3 -3 3 8 3 9 -2 6 2 10 4 2 2 1 3 6 0 3 3 3 4 0 3 3 1 2 4 -1 2 0 0 0 0 3 0 1 1 4 0 0 0 0 0 -1 9 3 1 0 0 8 -1 7 8 9 4 -1 5 3 4 2 3 3 6 9 2 1 5 6 4 3 2 -1 1 3 6 7 2 4 5 5 3 8 6 0 0 4 8 1 2 0 6 5 5 2 7 5 6 3 2 4 3 3 -3 7 3 6 2 4 3 4 0 7 3 0 7 7 7 1 0 2 3 1 6 1 7 3 7 3 7 2 1 3 3 3 3 3 0 3 2 2 7 2 4 9 8 10 5 4 6 8 8 8 4 4 5 -1 3 7 2 4 4 4 2 5 4 4 4 2 3 3 3 3 3 3 1 3 4 2 3 3 4 4 2 4 2 1 2 1 4 0 -4 4 1 3 4 5 8 1 3 4 4 1 2 -2 5 4 3 1 2 10 2 4 3 1 3 4 2 2 2 2 8 3 2 0 4 1 2 1 3 3 4 3 7 3 2 8 3 0 -1 5 1 4 0 2 0 2 0 3 0 5 8 2 6 3 3 3 2 6 5 4 6 6 3 7 2 5 6 6 3 -1 4 2 -1 3 3 2 3 2 2 5 3 5 2 3 -1 1 -1 7 3 5 1 5 1 1 2 2 4 2 2 2 3 0 0 1 -1 0 1 3 3 -1 3 2 3 2 1 -1 8 2 -1 -2 3 1 4 5 5 5 4 4 1 2 2 1 2 1 3 1 0 0 3 1 1 3 4 -1 1 2 3 0 1 3 -1 2 1 1 -1 2 1 0 0 1 1 2 1 1 1 9 1 2 2 1 0 6 0 1 2 -1 2 5 5 0 0 -1 -1 -1 3 -1 0 2 -1 0 3 -1 -1 -1 -1 0 4 -2 -1 -1 -1 -1 1 6 4 2 0 1 5 4 4 2 4 4 3 3 1 4 3 3 4 1 4 -1 1 1 1 -1 0 0 1 2 1 1 0 1 1 0 0 -1 -1 3 7 2 -1 3 3 -1 6 3 4 7 8 2 2 3 1 7 4 7 3 7 6 9 7 3 3 4 3 2 2 10 1 5 5 1 4 2 3 -2 1 -1 4 2 5 1 4 7 0 4 6 6 3 7 7 5 7 6 7 2 1 8 8 3 7 1 4 5 8 4 5 -2 4 2 2 3 2 0 2 4 5 9 10 9 4 5 5 7 5 9 0 0 0 0 0 0 0 0 -10 5 6 3 3 4 0 1 1 2 2 1 1 2 1 2 1 1 1 0 1 0 2 2 -1 3 2 0 0 2 3 3 3 0 6 4 4 4 4 3 9 8 0 1 0 0 0 0 0 0 2 -1 0 7 1 4 4 2 1 3 0 1 3 3 1 3 4 4 3 2 3 0 0 0 0 -2 -2 -1 -1 -3 3 8 -1 1 0 1 0 1 1 2 2 2 1 1 0 1 7 2 4 4 3 4 2 3 3 1 0 0 8 3 3 3 2 2 2 3 -1 4 2 0 -4 2 3 2 3 4 5 2 3 3 0 -1 -5 5 4 5 6 0 0 1 1 0 1 3 -1 0 5 3 6 4 3 1 5 -1 0 6 -1 4 4 -1 9 2 6 4 4 6 6 6 6 6 5 4 4 3 4 6 5 5 3 4 0 3 4 2 0 0 0 0 3
Ĭ 1 -2 -1 -1 -2 2 1 2 -1 -2 4 3 2 0 2 3 3 0 1 -9 5 0 0 4 0 -1 -1 0 -2 1 3 3 -2 0 1 -1 -1 0 -1 -1 0 0 0 3 10 -2 2 -2 3 -2 -2 2 4 -2 2 5 -1 3 -4 5 0 3 1 4 1 0 0 4 1 2 2 0 1 -1 -1 0 1 -1 8 -2 -2 -2 -2 -1 -1 3 -1 2 -1 1 -1 -1 0 1 -1 -2 2 -1 -1 -2 1 2 0 4 2 3 0 0 2 4 1 -2 0 0 1 2 -1 2 5 1 1 4 4 0 1 0 1 3 4 7 4 0 4 3 1 0 -1 4 4 -2 3 -2 2 1 2 1 2 1 2 2 -1 1 0 0 -3 2 1 2 1 2 0 3 -3 2 0 -2 2 2 2 1 -3 2 6 3 2 -1 2 -1 3 -1 3 -2 1 -3 -1 1 0 1 -1 1 -1 -1 2 1 0 2 2 3 4 2 6 2 2 2 0 2 4 0 1 2 0 2 2 2 0 1 6 5 1 2 0 1 0 1 2 2 -1 4 2 0 0 5 2 0 1 1 0 0 -2 -1 0 -2 -4 1 -2 -1 1 1 4 0 4 0 2 -1 3 -2 2 1 1 0 -1 3 -2 3 2 4 2 2 2 2 2 0 2 2 2 0 4 1 4 0 3 0 0 2 2 3 0 3 3 -1 0 3 -1 1 -1 -1 -2 -1 -1 5 -1 2 2 0 1 4 1 2 4 1 1 1 5 2 0 2 6 5 2 6 0 -2 1 0 -2 1 0 0 0 0 1 1 0 0 2 1 -4 1 -3 3 1 2 1 1 0 2 0 -1 -1 -1 1 -2 0 0 -1 -2 -1 -1 -2 -1 1 0 0 0 1 1 1 -1 2 0 -2 -1 6 1 1 1 1 1 1 1 -1 0 0 -1 0 -1 0 -1 -2 -3 -1 -1 1 2 0 1 2 2 1 1 1 2 0 1 1 2 -2 0 2 1 0 1 1 1 -1 4 1 3 -1 2 1 0 -2 2 -2 -2 1 -3 -1 6 5 -2 -2 -2 -2 -2 4 -2 -2 -1 1 -2 3 -2 -2 -1 -2 -1 2 -2 -2 -2 -1 -4 -2 2 2 1 0 -1 2 1 0 -1 0 1 -1 0 -1 0 0 1 1 0 2 -3 0 0 0 1 3 0 -1 -1 -1 -1 0 2 1 -1 0 -1 -2 0 2 -2 -3 0 0 -2 2 3 4 2 2 1 -1 5 -2 2 4 2 5 2 6 3 2 1 1 1 2 0 1 2 1 1 1 -2 1 4 2 1 -1 1 1 4 1 -1 0 2 -2 1 6 6 5 2 3 2 2 1 3 7 3 2 4 0 2 1 2 2 2 1 2 -4 2 1 0 -1 0 -1 0 0 1 2 3 2 1 3 1 1 1 3 0 0 1 0 1 0 0 1 -10 2 2 4 2 1 -1 -1 -1 0 -1 0 -1 0 -1 0 0 -1 -1 -1 -2 -2 -1 0 -1 0 -2 1 -2 -1 0 0 4 -3 2 1 1 0 1 0 2 2 0 1 0 0 -1 0 0 -1 0 -1 -2 2 1 0 2 3 1 0 1 1 2 3 1 3 2 3 2 1 2 0 0 1 0 0 -2 0 0 -2 0 2 0 1 1 1 -1 0 0 -1 0 0 2 -1 -2 0 1 0 1 0 1 1 1 0 1 0 -1 -2 2 1 1 1 0 0 1 2 -3 5 3 0 -4 -1 0 -1 0 0 0 3 2 1 1 -2 -4 2 -1 0 1 2 0 0 0 0 2 1 -1 0 5 0 2 1 0 -1 1 -1 0 3 -1 0 0 0 3 7 5 5 4 5 6 5 6 6 6 2 6 4 5 6 6 6 0 4 2 5 4 1 -3 2 1 1 1
ĭ -3 -5 -5 -1 -5 -3 -3 -3 -5 -4 -2 -3 -3 -4 -3 -3 -3 -3 -4 -9 -2 -4 -4 -2 -4 -5 -5 -5 -5 -3 -3 -1 -5 -4 -3 -5 -5 -4 -5 -5 -4 -4 -4 -3 -2 10 -3 2 -3 -5 3 -3 1 4 -3 -3 -5 -3 -6 -3 -3 -3 -4 -3 -4 1 -3 -2 -4 -3 -3 -4 -3 -2 -3 -4 -3 -4 -2 -2 -5 -3 -5 -2 -2 -3 -1 -3 -4 -4 -2 -2 -1 -4 -2 -2 -3 -5 -3 -6 -3 -3 -5 -3 -3 -3 -4 -5 -3 -2 -3 -5 -4 -4 -2 -3 -5 -4 -2 -3 -4 -3 1 -4 -5 -4 -2 -2 -2 -2 -1 -4 0 -4 -3 -4 -4 -1 -3 -5 0 -4 -3 -3 -3 -3 -3 -3 -3 -3 -2 -3 -5 -1 -2 -3 -2 -3 -3 -2 -3 -2 -5 -3 -2 -2 -3 -3 -3 -3 -4 -1 -3 -3 -1 -4 -4 -4 -2 -5 -1 -5 -3 -5 -5 -4 -4 -3 -4 -4 -4 -5 -3 -3 -4 -3 -3 -3 -2 -3 -2 -3 -3 -3 -5 -4 -2 -2 -2 -2 -3 -3 -3 -3 -3 -3 -2 -2 -3 -3 -3 -4 -2 -3 -3 -3 -1 -3 -3 -3 -3 -3 -3 -4 -3 -3 -3 -4 -4 -2 -2 -4 -4 -4 -5 -5 -3 -3 -2 -3 -1 -4 -3 -4 -2 -2 -3 -3 -2 -3 -3 -3 -5 -2 -3 -3 -3 -2 -3 -2 -3 -2 -3 -3 -3 -2 -2 -4 -2 -3 -3 -4 -4 -3 -3 -3 -2 -3 -2 -1 -2 -2 -4 -3 -2 -4 -2 -5 -2 -2 -2 -2 -2 -4 -3 -2 -4 -2 -3 -3 -2 -3 -2 -3 -3 -3 -2 -2 -2 -2 -4 0 -3 -3 -4 -3 -4 -4 -3 -3 -1 -4 -3 -4 -1 -4 -6 -1 -6 -2 -3 -3 -1 -4 -1 -1 -4 -4 -5 -4 -4 -5 -4 -1 -1 -5 -4 -2 -5 -4 0 -4 -4 -4 2 -4 -4 -5 -3 -4 -3 -2 0 -3 -3 -3 -3 -3 -3 -3 -3 -3 -2 -3 -3 -3 -2 -4 -5 -5 0 0 3 1 0 -1 0 1 1 0 -3 -3 -1 1 4 3 -1 -4 1 -1 -1 0 0 -3 -1 1 0 -3 0 1 0 -2 -5 -2 -2 -1 -3 -1 -2 -2 -2 -2 0 0 0 0 -3 0 0 -1 -2 0 -3 0 0 -1 -1 0 -3 -1 -1 -1 -1 -6 -5 -3 -3 -3 -4 -4 -2 -2 0 0 -1 0 0 -1 0 -2 -2 -2 -2 -3 -3 -5 -2 -2 -1 -2 -3 -1 -5 -4 -4 -3 -3 -1 -2 -4 -3 -4 -5 -4 -3 -5 -5 -4 -4 -1 -3 -2 -2 -3 -3 -5 -4 -2 -4 -3 -2 -3 -2 -3 -2 -3 -3 -3 -3 -3 -3 -3 -3 -3 -4 -3 -3 -5 -2 -3 -3 1 -3 -3 -3 -3 -3 -3 -5 -3 -4 -4 -2 -2 0 -3 -2 -3 -3 -3 -3 -1 -2 -3 -3 -2 -3 -3 -3 -3 -3 -3 -4 -6 -3 -4 -3 -5 -5 -3 -4 -3 -4 -3 -3 -3 -3 -3 -3 -2 -3 -2 -2 -3 -1 -2 -2 -2 -2 -2 -10 -3 -1 1 0 -4 -4 -4 -4 -4 -4 -4 -4 -3 -4 -3 -3 -4 -4 -4 -4 -4 -4 -3 -4 -4 -5 -2 -5 -5 -4 -4 -2 -5 -2 -2 -2 -2 -2 -2 -3 -3 -3 -3 -3 -3 -3 -3 -2 -4 -4 -5 -4 -3 -4 -3 -4 -3 -5 -4 -4 -4 -3 -3 -4 -3 -3 -3 -3 -2 -3 -2 -2 -2 -2 -2 -2 -2 -2 -2 -4 -3 -3 -3 -3 -2 -4 -3 -4 -4 -4 -4 -1 -4 -4 -4 -3 -5 -4 -4 -4 -4 -3 -3 -2 -1 -5 -4 -3 -3 -3 -3 -3 -3 -3 -3 -5 -2 -2 -3 -5 -4 -4 -4 -3 -4 -3 -2 -3 -1 -4 -1 -3 -4 -5 -5 -4 -2 -2 -3 -2 -2 -3 -3 -2 0 -2 -2 -3 -4 -4 -3 -3 -1 -2 -3 -2 -4 -4 -2 -3 -1 -2 -2 -2 -2 -2 -2 -2 -2 -2 -3 -2 -2 -2 -2 -2 -1 -2 -2 -3 -2 -2 -3 -5 -3 -3 -3 -3
Į 3 2 2 2 2 10 5 7 3 3 8 9 7 4 6 8 7 3 4 -8 4 3 4 2 6 1 2 4 3 2 9 5 2 1 2 0 2 3 3 3 5 3 4 9 2 -3 10 -1 4 3 -2 6 2 -3 2 6 4 8 -2 5 3 9 4 0 2 1 2 4 0 2 4 3 3 0 3 3 1 3 2 -1 2 0 0 0 0 3 -1 1 2 4 -1 0 0 0 -1 -1 9 4 0 1 0 8 0 7 9 8 5 0 5 2 4 2 3 4 6 10 2 2 3 7 4 2 3 0 1 4 5 6 3 3 4 6 3 8 6 0 0 4 6 3 2 1 6 5 5 1 6 4 5 2 1 4 4 3 -3 7 4 6 4 3 2 3 1 7 3 0 7 7 6 2 1 0 2 1 6 2 7 4 6 4 6 3 2 3 4 2 3 3 0 4 3 4 8 2 4 9 7 9 3 4 3 8 8 8 4 4 3 -1 2 6 1 3 4 3 1 5 2 4 4 2 2 3 2 3 3 2 1 1 3 1 2 1 4 5 1 3 2 2 3 0 4 0 -4 3 2 4 4 5 8 1 3 5 3 1 2 -2 5 4 3 0 1 9 2 4 2 1 2 4 3 3 3 2 6 3 0 -1 4 2 2 2 4 4 4 3 7 3 2 9 3 0 0 5 2 3 0 4 0 2 0 1 0 6 9 3 7 0 3 1 1 7 5 3 4 5 3 7 1 3 5 3 2 -1 4 3 -1 4 2 2 4 2 1 4 3 5 1 2 -1 1 0 6 3 5 1 5 1 -1 1 2 5 3 2 3 4 0 0 2 0 1 3 2 2 0 4 2 2 3 1 0 7 1 -2 -2 2 0 3 3 3 4 3 3 0 1 1 0 1 0 2 1 0 0 4 2 -1 3 5 -2 1 1 3 -1 1 3 -1 2 1 1 -1 2 1 2 0 2 2 2 2 1 0 8 3 1 1 1 0 7 1 1 2 -1 2 3 4 -2 0 -2 -2 -1 1 -2 -1 2 -1 0 2 -2 -1 -1 -1 1 3 -2 -1 -1 -1 -1 2 6 4 3 0 1 5 3 5 2 4 5 3 4 2 5 3 3 4 1 3 -1 1 1 1 -1 1 0 2 2 1 1 0 1 1 0 1 1 2 3 6 2 -1 1 3 -1 7 3 3 8 8 2 2 2 1 6 2 6 2 6 3 9 6 2 4 4 3 2 2 9 5 4 4 1 3 0 2 -3 1 -2 4 1 4 1 4 6 0 1 3 3 3 6 6 4 6 5 5 2 2 7 7 2 6 1 4 5 8 3 5 -2 3 2 2 4 2 1 2 4 6 9 9 9 4 5 5 8 6 9 1 1 0 1 0 1 1 1 -10 4 5 2 3 3 1 1 1 1 2 2 1 2 1 5 2 2 2 1 1 1 2 4 0 3 3 -1 1 3 3 3 2 1 5 4 3 -2 -1 -3 9 9 -1 1 -1 -1 -1 -1 0 -1 1 0 0 6 1 4 5 1 3 4 0 5 1 3 0 2 4 4 4 1 3 1 0 0 0 -1 -1 -1 -2 -3 3 8 0 2 1 2 1 1 1 2 2 2 0 1 0 1 7 2 3 4 3 4 2 3 3 2 3 2 8 3 2 3 2 1 2 3 -1 1 0 1 -4 2 3 3 3 4 6 3 3 1 0 -1 -5 4 3 5 7 0 0 1 1 -1 1 4 -1 -1 3 2 5 4 4 1 5 0 2 5 -1 4 4 -1 9 2 4 2 2 4 3 3 3 3 3 4 4 1 2 4 2 2 3 2 2 1 3 1 2 2 1 1 3
į -3 -5 -5 -2 -5 -2 -2 -2 -5 -4 -3 -2 -2 -4 -2 -2 -2 -4 -3 -9 -3 -3 -5 -3 -3 -5 -5 -4 -4 -4 -2 1 -5 -5 -3 -5 -5 -4 -4 -4 -4 -4 -4 -1 -2 2 -1 10 -2 -4 3 -2 -2 1 -3 -1 -4 -1 -6 -2 -4 -2 -4 -3 -4 4 -3 -3 -5 -2 -3 -3 -3 -2 -3 -3 -4 -4 -2 -2 -5 -3 -6 -2 -2 -3 -2 -4 -4 -4 -2 -2 -2 -5 -2 -2 -2 -4 -2 -5 -3 -2 -5 -1 -2 -2 -3 -5 -2 -3 -2 -5 -4 -4 -2 -1 -5 -5 -3 -2 -4 -3 -1 -4 -5 -4 -2 -1 -4 -3 -1 -3 -2 -2 -2 -5 -3 0 -2 -4 -1 -5 -3 -3 -3 -2 -2 -3 -3 -3 -3 -2 -4 -1 -1 -2 -3 -3 -2 -3 -3 -3 -5 -2 -1 -3 -3 -2 -2 -3 -5 -1 -3 -4 1 -4 -2 -4 0 -4 0 -4 -3 -5 -4 -4 -4 -3 -5 -4 -4 -4 -2 -3 -3 -2 -2 -1 -3 -2 -3 -2 -2 -2 -4 -4 -3 -3 -2 0 -3 -3 -3 -3 -3 -3 -3 -3 -3 -3 -3 -3 -2 -3 -3 -3 -2 -3 -3 -3 -3 -3 -3 -4 -3 -3 -3 -5 -4 -2 -2 -4 -3 -4 -5 -4 -2 -3 -2 -3 -3 -4 -3 -4 -3 -2 -3 -3 -3 -4 -3 -2 -4 -1 -2 -3 -3 -2 -3 -1 -4 0 -2 -3 -3 -2 -1 -5 -3 -4 -3 -4 -3 -3 -2 -3 -2 -2 -3 -1 -2 -3 -4 -3 -2 -4 -2 -5 -2 -2 -2 -3 -2 -5 -2 -2 -3 -3 -3 -2 -3 -3 -2 -3 -3 -2 -3 -3 -1 -3 -3 0 -3 -3 -5 -4 -4 -4 -1 -3 -1 -3 -2 -4 -2 -4 -6 -1 -6 -1 -3 -4 -1 -4 -2 -1 -4 -4 -4 -4 -5 -4 -4 -2 0 -4 -5 -2 -4 -4 3 -5 -4 -4 4 -4 -4 -5 -2 -5 -2 -2 -1 -4 -3 -2 -3 -3 -3 -3 -2 -3 -2 -3 -3 -3 -3 -4 -5 -6 1 2 0 0 1 -2 -1 -1 0 -2 -3 -2 -2 0 1 0 2 -4 0 -3 -1 -1 -1 -3 -1 -1 0 -2 1 -1 -1 -2 -5 -2 -1 -1 -2 -1 -3 -3 -3 -2 0 -1 -1 1 -3 0 0 -1 -3 0 -3 0 0 -1 -1 -1 -3 -1 -2 -1 0 -6 -4 -2 -3 -3 -5 -4 -2 -2 1 1 0 1 1 0 1 0 0 -1 -1 -2 -2 -5 -2 -2 -1 -3 -3 -1 -5 -4 -4 -3 -3 -2 -2 -3 -3 -4 -4 -5 -2 -5 -5 -4 -4 0 -2 -3 -3 -2 -2 -4 -4 -3 -4 -2 -3 -2 -3 -2 -3 -2 -2 -3 -3 -3 -3 -3 -3 -1 -5 -3 -3 -4 -2 -3 -3 -1 -2 -3 -2 -3 -2 -3 -4 -2 -4 -4 -3 -3 -2 -2 0 -2 -2 -2 -2 -3 -3 -2 -2 -2 -2 -3 -3 -2 -2 -3 -3 -6 -3 -3 -4 -5 -5 -3 -3 -3 -3 -2 -1 -2 -3 -3 -2 -1 -3 -2 -1 -2 0 -1 -1 -2 -2 -2 -10 -2 1 -2 -1 -3 -4 -4 -4 -4 -4 -4 -4 -4 -4 -3 -3 -4 -4 -4 -4 -4 -4 -3 -4 -3 -4 -1 -5 -4 -4 -4 -2 -5 -1 -2 -2 -2 -1 -2 -2 -2 -3 -3 -3 -3 -3 -3 -3 -4 -3 -4 -4 -2 -4 -3 -3 -3 -5 -4 -5 -5 -4 -4 -4 -4 -4 -3 -3 -1 -2 -2 -1 -1 -1 -1 -2 -2 -2 -3 -4 -2 -3 -3 -3 -2 -4 -4 -4 -4 -4 -4 -1 -4 -4 -3 -2 -5 -3 -3 -3 -3 -2 -3 -1 -2 -4 -4 -2 -3 -3 -3 -3 -3 -3 -3 -5 -3 -1 -2 -4 -4 -4 -4 -3 -3 -2 -1 -3 -2 -5 -1 -4 -3 -4 -4 -3 -1 -3 -3 -3 -3 -3 -3 -2 -1 -3 -1 -3 -4 -4 -2 -3 -1 -2 -2 -2 -4 -4 -2 -2 -3 -3 -3 -3 -3 -3 -3 -3 -3 -3 -3 -3 -3 -3 -3 -3 -2 -3 -3 -3 -3 -3 -3 -5 -3 -3 -3 -3
İ 3 2 2 -1 1 6 2 4 3 2 7 6 4 4 3 5 5 3 4 -8 6 2 3 4 2 2 2 4 2 1 6 3 2 3 3 1 2 4 2 2 3 4 5 6 3 -3 4 -2 10 2 -2 4 3 -3 3 4 3 5 -2 3 4 6 4 1 2 0 3 7 2 3 3 3 1 -1 3 3 3 2 4 -1 1 0 0 -1 0 6 -1 2 1 4 -1 0 0 2 -1 -1 4 2 1 1 2 5 1 4 3 5 3 1 5 4 5 2 1 3 4 4 2 2 5 5 3 3 4 1 1 3 3 4 4 5 2 3 4 2 4 1 1 3 5 2 1 1 1 2 3 -1 3 2 4 3 2 2 2 1 -3 4 4 3 2 3 0 3 0 4 0 0 3 4 3 4 2 1 3 3 4 1 2 3 4 2 4 1 2 2 2 4 2 3 0 3 2 2 5 2 4 6 5 6 5 8 6 5 5 5 2 5 5 0 3 4 2 4 5 4 3 3 4 4 5 3 3 4 2 3 3 3 1 2 4 2 3 3 4 4 3 4 3 1 1 0 2 0 -5 3 1 2 2 2 7 -2 4 4 3 1 2 -2 4 6 4 1 0 6 2 5 3 4 4 4 5 4 4 2 4 4 4 1 3 2 6 2 5 3 4 4 4 4 0 5 5 0 -1 6 1 1 -1 1 1 2 -1 5 0 1 5 2 4 3 4 3 2 4 6 1 3 3 3 4 2 5 3 6 3 -2 2 3 0 1 1 1 1 2 1 2 1 5 1 4 0 0 0 5 3 5 1 5 1 1 3 1 4 2 1 1 2 0 -2 2 1 0 2 4 2 1 1 1 2 2 2 1 5 2 -1 -2 4 2 2 1 1 2 1 1 -1 -1 -1 -1 0 -1 0 1 -1 0 1 0 1 2 2 1 0 1 2 2 4 3 0 1 1 2 -1 1 3 0 0 1 1 1 -1 0 2 7 1 1 1 1 0 8 0 1 2 -2 -1 5 5 -1 -1 -3 -2 -2 5 -2 -2 0 2 -1 2 -3 -2 -2 -1 -1 6 -2 -2 -2 -1 -1 1 3 1 2 1 1 2 2 2 0 1 2 1 1 -1 2 1 1 3 0 5 -1 1 1 0 0 5 0 1 1 1 1 0 2 2 0 0 1 1 4 3 2 0 3 4 -3 3 3 6 4 4 2 2 3 1 4 3 4 3 3 6 6 2 2 1 3 1 2 2 6 2 2 2 1 2 1 3 -2 -1 -1 1 2 2 1 2 9 0 4 6 6 4 4 4 2 4 2 4 3 2 5 5 -1 3 4 7 3 5 4 5 -2 5 2 2 3 2 1 3 5 3 6 6 6 0 5 5 5 3 6 0 1 0 0 0 0 1 1 -10 2 3 3 2 4 1 1 2 1 1 1 1 2 1 2 2 2 1 1 1 1 2 1 -1 3 2 1 1 3 3 5 2 1 1 0 0 -1 0 -2 4 4 -1 1 -1 0 -1 -1 0 1 1 0 -1 2 1 3 5 3 2 4 2 2 4 4 4 5 4 4 5 2 3 0 1 1 0 -1 -2 -1 -1 -2 4 3 1 3 1 4 1 3 1 3 2 2 2 1 0 1 4 1 4 4 4 4 2 4 1 0 1 -1 5 3 3 3 2 1 2 3 -1 3 1 0 -4 1 3 3 3 4 1 2 1 3 1 -1 -5 6 4 4 4 1 0 1 3 1 2 4 -2 -1 5 1 3 3 4 2 5 0 2 4 -1 4 4 -1 6 4 6 4 5 6 6 6 6 6 6 1 5 3 4 6 5 5 4 4 5 3 4 2 0 5 5 5 3
ı 0 9 5 -2 3 3 -2 1 6 3 3 2 1 5 0 2 2 4 3 -7 1 0 6 -1 2 4 5 6 9 0 3 -1 4 2 0 2 4 2 4 4 4 5 6 3 -2 -5 3 -4 2 10 -4 1 -1 -5 0 0 5 0 0 0 1 3 3 -3 3 -2 1 1 2 -1 2 5 -2 -2 3 1 -1 3 -1 -2 3 -1 1 -2 -1 0 -2 -1 2 4 -2 -2 -2 1 -2 -3 3 5 -1 4 0 2 1 1 2 2 3 2 1 0 1 4 1 5 1 3 4 1 1 2 2 -1 -1 2 3 6 0 0 0 0 -1 2 -1 2 1 2 3 -1 2 8 -2 3 0 4 4 -2 0 0 0 0 0 -1 4 -1 -5 1 1 1 2 1 -1 1 6 1 -2 2 2 1 -1 3 4 -3 -2 -2 0 3 1 2 1 4 1 4 0 5 4 3 1 1 2 2 3 4 3 0 3 3 2 3 0 3 0 2 2 3 2 3 0 -2 0 0 -1 1 3 1 0 0 -1 -1 2 0 1 2 1 1 1 1 -1 -2 1 -1 0 -2 2 4 -1 1 0 2 4 1 -1 6 -5 0 7 5 -2 1 3 2 1 6 0 1 -1 -3 1 0 -1 -2 2 3 8 1 -3 0 0 2 2 -1 1 -2 1 -1 -1 -3 -1 3 0 2 2 3 2 -1 3 -1 -2 4 0 -4 -4 2 0 -2 -2 3 -1 3 -2 0 -2 1 4 5 1 -2 2 -1 -2 2 1 -1 -1 0 2 2 -2 1 0 0 3 -4 0 2 2 1 3 7 0 -1 -3 -1 -2 5 -3 1 1 -4 2 0 1 3 -3 3 -1 -2 4 2 5 5 3 5 6 -2 -3 7 3 -2 7 6 -2 3 5 6 -2 4 3 1 2 3 -4 -4 -2 1 -1 -1 -1 -1 -2 -2 -3 -3 -3 -3 -2 -3 -2 1 2 2 -1 -2 -2 -1 0 -2 -2 -2 0 -1 0 1 -2 -1 -2 -2 -3 3 -1 -1 -1 -2 -2 -1 -2 -2 -1 2 -1 -2 -2 1 0 2 -2 -2 -2 -3 -1 0 1 -4 -4 -4 -4 -4 0 -4 -5 -2 -2 -4 1 -4 -4 -3 -4 -3 1 -4 -4 -4 -4 1 3 0 -1 2 2 3 2 -1 0 -2 -1 0 -1 -1 -3 -1 -1 -2 -1 -1 1 2 0 1 0 -1 -1 -1 3 2 3 2 0 -1 1 0 0 3 3 5 1 8 5 4 2 -4 2 0 2 2 3 4 3 -1 1 -1 -1 0 -1 -1 0 1 1 0 2 -1 1 -1 -1 3 3 0 -1 4 -1 -3 0 -4 -3 -4 -1 -2 -1 -2 4 2 3 2 1 0 -1 1 1 -2 -1 0 0 0 -1 2 2 -3 0 -3 0 0 2 1 3 1 1 2 1 6 4 -1 0 3 2 3 3 2 -1 1 1 3 2 3 -1 -1 -2 -1 -1 0 0 -1 -10 -1 -1 -2 -1 2 2 2 3 3 4 3 3 3 4 3 4 2 4 3 4 4 5 3 -1 1 4 -2 2 4 2 3 -2 6 0 -1 -2 -1 -1 -2 3 3 -1 -3 -2 -2 -2 -1 -1 -2 0 1 1 1 0 2 3 -1 4 4 0 2 1 2 1 1 1 2 2 -1 1 -1 0 -1 -1 -2 -3 -3 -4 -4 2 2 -1 1 0 0 3 -1 3 2 1 0 -1 0 2 1 3 4 1 2 1 2 0 1 -1 -1 3 1 2 0 0 0 0 -1 0 1 1 -1 -2 0 -5 1 1 2 0 3 3 -3 3 -3 2 -2 -6 3 5 5 4 -1 -3 -2 -2 -2 -1 1 -4 -3 -1 -2 0 1 1 -1 3 -1 1 0 -3 3 2 -4 3 -1 0 -1 0 1 0 1 0 0 0 -1 -1 -2 -1 0 0 0 1 -1 4 -1 -1 2 7 4 4 4 0
Ĳ -3 -5 -5 -2 -5 -2 -2 -2 -5 -4 -3 -2 -2 -4 -2 -2 -2 -4 -4 -9 -3 -3 -5 -3 -3 -5 -5 -4 -4 -4 -2 1 -5 -5 -3 -5 -5 -4 -4 -4 -4 -4 -4 -1 -2 3 -2 3 -2 -4 10 -2 -2 2 -3 -1 -4 -1 -6 -1 -4 -2 -5 -3 -3 4 -3 -3 -5 -2 -3 -3 -3 -2 -3 -3 -4 -4 -3 -2 -5 -2 -5 -2 -2 -3 -2 -3 -4 -4 -2 -1 -2 -5 -2 -2 -2 -4 -3 -5 -3 -2 -5 -1 -2 -2 -3 -5 -2 -3 -2 -5 -4 -4 -3 -2 -5 -5 -3 -2 -4 -3 -1 -5 -5 -4 -2 -1 -4 -3 -1 -3 -2 -2 -2 -5 -3 0 -2 -4 -1 -5 -3 -2 -2 -3 -2 -3 -3 -3 -2 -3 -4 -1 -1 -2 -3 -3 -2 -3 -3 -3 -5 -2 -1 -3 -3 -2 -2 -3 -5 -2 -3 -3 1 -4 -2 -4 0 -4 0 -4 -4 -5 -4 -4 -4 -4 -5 -3 -4 -4 -2 -3 -3 -2 -2 -1 -3 -2 -3 -2 -2 -2 -4 -5 -3 -2 -2 0 -3 -3 -3 -3 -3 -3 -3 -3 -3 -3 -3 -4 -3 -3 -3 -3 -2 -3 -3 -3 -3 -3 -3 -4 -3 -3 -3 -5 -4 -3 -2 -4 -3 -3 -5 -4 -3 -3 -2 -3 -3 -4 -3 -4 -3 -2 -3 -3 -3 -3 -3 -2 -4 -2 -2 -3 -3 -3 -3 -2 -3 0 -2 -3 -3 -2 -1 -5 -3 -4 -3 -4 -3 -3 -2 -3 -2 -2 -3 -1 -1 -3 -4 -3 -2 -4 -1 -5 -2 -3 -2 -3 -2 -5 -3 -2 -3 -3 -3 -2 -3 -3 -2 -3 -3 -2 -3 -3 -2 -3 -3 1 -3 -3 -5 -4 -4 -4 -2 -3 -1 -3 -2 -4 -1 -3 -6 -1 -5 0 -3 -4 -1 -4 -1 -1 -4 -4 -4 -4 -4 -4 -4 -2 0 -4 -5 -2 -4 -4 3 -5 -4 -4 4 -4 -4 -5 -2 -4 -2 -2 -2 -4 -3 -2 -3 -3 -3 -3 -3 -3 -2 -3 -3 -3 -3 -4 -5 -5 1 2 -1 0 1 -2 -1 0 0 -2 -3 -2 -2 0 0 0 2 -5 0 -2 -1 0 0 -3 0 0 0 -2 1 -1 0 -2 -5 -2 -1 -1 -3 0 -3 -3 -3 -2 -1 -1 -1 0 -3 -1 0 0 -2 0 -3 -1 0 0 -1 -1 -2 0 -2 -1 0 -6 -5 -2 -3 -3 -5 -4 -3 -2 1 1 0 1 1 -1 1 0 0 -1 -1 -2 -3 -5 -2 -2 -1 -3 -2 -1 -5 -4 -4 -3 -3 -1 -2 -3 -3 -4 -4 -5 -2 -5 -5 -4 -4 1 -2 -3 -3 -2 -2 -4 -4 -3 -4 -2 -3 -2 -3 -2 -3 -2 -2 -3 -3 -3 -3 -3 -3 -1 -5 -3 -3 -5 -3 -2 -3 -1 -3 -3 -3 -3 -3 -3 -5 -2 -4 -4 -3 -3 -2 -2 0 -2 -2 -2 -2 -2 -3 -2 -2 -3 -2 -3 -3 -2 -2 -3 -3 -6 -3 -3 -4 -5 -5 -3 -3 -3 -2 -2 -1 -2 -3 -3 -2 -1 -3 -2 -2 -2 -1 -2 -1 -2 -2 -2 -10 -3 1 -2 -1 -3 -3 -3 -4 -4 -4 -4 -4 -3 -4 -3 -3 -4 -4 -4 -4 -4 -4 -3 -4 -4 -4 -1 -5 -4 -4 -4 -2 -5 -2 -2 -2 -2 -2 -3 -2 -2 -3 -3 -3 -3 -3 -3 -3 -4 -3 -5 -4 -2 -4 -3 -3 -3 -5 -4 -5 -4 -4 -3 -4 -4 -4 -3 -2 -1 -2 -2 -1 -2 -1 -1 -2 -2 -2 -2 -3 -2 -3 -3 -3 -3 -4 -3 -4 -4 -4 -4 0 -4 -3 -3 -2 -5 -3 -3 -3 -3 -3 -4 -2 -2 -4 -4 -2 -3 -3 -3 -3 -3 -3 -3 -5 -3 -2 -2 -4 -4 -4 -4 -3 -3 -2 -2 -3 -1 -5 -1 -3 -3 -4 -4 -3 -1 -3 -3 -2 -3 -3 -3 -1 -1 -3 -2 -3 -4 -5 -2 -3 -1 -2 -2 -2 -4 -4 -2 -2 -3 -3 -3 -3 -3 -3 -3 -3 -3 -3 -3 -3 -3 -3 -3 -3 -2 -3 -3 -3 -3 -3 -3 -5 -2 -3 -3 -3
ĳ 2 -1 0 1 0 7 4 6 0 1 5 7 6 2 5 7 6 2 3 -9 4 2 1 2 4 -1 0 2 0 2 7 3 1 0 4 -2 0 1 1 1 2 2 2 7 2 -3 6 -2 4 1 -2 10 2 -3 2 5 1 6 -3 4 1 7 2 1 1 0 3 4 -1 1 2 1 3 -1 2 2 0 1 2 -1 0 -1 -2 -1 1 3 0 1 0 2 0 0 0 -2 0 -1 6 1 1 -1 2 6 -2 5 5 7 3 -2 4 2 2 1 2 1 4 7 0 0 3 5 2 1 1 -2 -1 1 4 4 1 2 3 4 2 5 4 -1 -1 2 5 0 1 -1 5 3 3 3 5 8 5 2 2 7 2 2 -3 5 2 10 1 3 4 2 -2 5 2 -1 4 5 5 -1 -1 1 2 1 3 0 5 1 4 1 4 0 1 1 1 1 2 2 -1 2 1 1 5 2 3 6 6 6 3 1 4 6 6 6 2 2 3 -1 2 4 2 2 3 3 2 4 3 3 3 1 2 2 2 2 3 2 0 1 3 1 2 2 3 2 2 3 2 0 0 1 3 -1 -4 4 -1 1 5 2 5 2 2 1 4 0 1 -1 8 3 2 2 2 7 -1 2 1 0 1 3 0 1 0 1 5 2 0 -1 4 0 1 0 1 1 2 2 5 2 2 6 2 -2 -2 3 0 4 -1 1 -1 0 -1 2 1 3 6 0 4 1 1 1 1 5 3 4 4 5 2 5 1 3 3 4 2 -2 3 1 -1 2 1 1 2 2 0 4 2 3 0 2 -3 0 -2 4 2 4 0 3 2 1 0 1 2 1 1 1 2 -1 0 0 -2 0 0 1 1 -2 2 0 1 1 0 -2 6 0 -2 -3 1 0 4 3 4 5 4 3 1 2 2 1 2 1 2 0 -1 -2 2 0 -1 1 2 -2 0 0 1 -1 0 2 -1 1 0 0 -2 1 0 -2 -1 0 0 1 0 0 0 6 1 0 0 1 -1 4 -1 0 0 -2 0 3 3 -2 -2 -2 -2 -2 1 -2 -1 1 -1 -1 2 -2 -2 -2 -2 -1 2 -3 -1 -2 -2 -3 0 5 7 1 -2 0 3 3 3 1 3 3 2 2 0 3 2 2 2 0 3 -2 0 0 0 -1 0 -1 0 1 0 1 1 0 0 1 1 -2 -1 1 5 0 -2 1 2 -1 4 2 2 5 5 0 0 2 0 5 2 5 2 5 3 7 5 2 2 3 2 2 1 6 0 4 4 -1 3 1 1 -2 1 -1 3 2 4 1 2 5 -1 2 3 3 2 6 4 3 5 4 5 1 1 5 5 1 5 0 3 4 6 4 3 -3 3 1 1 1 -1 1 2 4 3 6 6 6 3 4 4 5 4 6 -1 -1 -1 -1 -1 -1 -1 -1 -10 4 3 1 1 3 0 0 0 0 0 1 0 0 0 0 0 0 -1 0 -1 0 0 0 -1 3 1 -1 -1 1 2 1 1 -1 5 4 3 3 3 2 6 6 0 0 -1 -1 -1 -1 0 -1 1 -1 -1 6 0 4 3 1 0 1 -2 0 2 2 0 2 2 2 2 0 1 -1 -1 -1 -1 -2 -2 -2 -2 -3 2 6 -1 0 0 1 -1 1 0 1 1 1 0 0 -2 2 5 0 3 3 3 3 2 2 3 0 -1 -1 5 3 2 2 2 2 3 2 -1 2 0 -1 -5 1 2 1 2 3 3 1 2 1 -1 -1 -4 4 2 3 4 0 -1 0 0 -1 1 2 -2 -1 3 2 5 2 2 1 3 -1 -1 5 -1 3 3 -2 7 1 3 3 2 3 4 3 3 4 3 3 3 2 2 3 3 3 4 2 0 2 2 1 -2 -1 -1 -1 3
Ĵ 1 -2 -1 -1 -2 3 1 2 -1 -1 5 2 2 2 1 3 2 0 2 -9 5 0 1 4 1 -1 -1 0 -1 2 3 5 -2 1 1 -1 -1 1 -2 -1 1 1 1 3 4 1 2 -2 3 -1 -2 2 10 1 4 4 -1 3 -4 3 2 3 2 2 1 1 0 4 1 2 2 2 0 -1 2 1 2 0 5 -2 -1 -1 -1 -1 -2 2 0 2 1 1 -1 -1 0 1 -1 -2 2 -1 0 -2 2 2 0 4 2 2 1 0 2 4 1 -2 1 1 1 2 0 1 5 2 3 3 10 0 0 1 1 3 4 4 4 1 8 2 2 0 -1 4 3 -1 8 0 2 2 2 -1 1 0 1 2 0 1 0 0 -3 2 1 3 3 3 0 3 -1 2 0 0 3 2 2 1 0 3 3 3 4 -1 2 1 3 0 4 -2 0 -2 -2 1 0 1 0 0 1 -2 4 -1 1 3 2 3 5 2 5 2 2 2 0 2 5 0 1 4 0 1 2 2 1 1 4 4 2 0 0 1 0 0 2 1 -1 3 1 0 0 3 2 1 0 2 -1 1 -2 -1 0 -1 -4 0 -2 -1 0 3 5 -1 5 1 2 -1 4 -1 2 1 1 0 -1 3 -1 3 2 2 3 3 3 1 3 2 2 1 3 1 2 0 4 3 2 0 0 2 4 3 0 4 3 0 -2 3 0 0 -1 0 -1 -2 -1 4 -1 4 3 0 2 3 1 2 3 2 3 0 4 1 2 2 4 5 2 5 1 -2 2 1 -1 4 1 0 1 0 3 0 0 1 3 0 -3 5 -2 3 1 2 5 3 -1 2 0 0 -1 0 1 -2 1 -1 -1 -2 0 -1 -1 0 3 0 0 0 3 1 1 0 2 2 -2 -1 8 2 0 1 1 1 1 0 -1 -1 0 -1 -1 -1 0 -1 -2 -2 0 -1 4 2 1 0 0 1 1 1 1 3 -1 1 6 4 -1 1 1 0 -1 1 1 2 -1 3 2 3 -1 1 1 0 -2 3 -1 -1 1 -3 -1 5 5 -2 -2 -3 -3 -2 3 -3 -2 -1 0 -2 2 -3 -2 -2 -1 -1 4 -2 -2 -2 -2 -3 -1 2 1 2 0 2 3 0 1 -1 1 1 0 1 -2 0 -1 0 1 -1 1 -2 0 1 -1 0 3 -1 -1 1 -1 0 0 2 2 0 0 0 -1 0 1 -1 -2 1 1 -3 2 3 4 2 2 0 -2 5 -1 2 4 2 4 2 6 3 2 1 1 1 2 1 1 3 2 2 0 -2 0 2 2 0 -2 0 0 3 1 -1 0 3 -1 3 6 6 9 1 4 1 2 1 2 4 3 2 5 0 3 0 2 1 2 1 1 -3 2 0 1 -1 0 -1 1 2 1 3 3 3 2 4 2 4 1 4 0 0 0 0 0 0 0 0 -10 1 4 10 2 1 0 0 0 0 -1 0 0 0 -1 1 2 -1 -1 1 -1 -1 -1 0 0 1 -1 0 -1 0 1 3 2 -2 1 0 0 -1 0 -1 2 2 0 0 0 0 0 0 0 0 1 -1 -1 2 2 0 1 3 1 2 1 2 2 3 2 4 3 3 2 1 3 0 0 0 -1 -1 0 -1 -1 -2 1 2 1 2 1 2 -1 1 0 0 1 1 0 0 -1 0 2 0 1 2 1 2 1 0 1 0 -1 -1 3 1 1 2 0 0 0 2 -2 4 1 -1 -4 0 0 2 2 2 1 3 2 2 1 -2 -4 2 -1 -1 1 1 1 1 2 1 2 2 -2 -1 4 0 1 0 -1 0 3 -2 0 3 -1 2 2 -1 3 5 6 4 5 6 5 6 6 6 6 4 6 4 6 6 4 6 1 4 1 5 5 -1 -1 1 1 1 2
ĵ -3 -5 -5 -2 -5 -3 -4 -3 -5 -5 -2 -3 -3 -4 -3 -3 -3 -4 -3 -9 -2 -4 -4 -2 -3 -5 -5 -5 -5 -3 -3 -2 -5 -4 -4 -5 -5 -4 -5 -5 -4 -4 -4 -3 -2 4 -3 1 -3 -5 2 -3 1 10 -3 -3 -5 -3 -6 -3 -4 -3 -4 -3 -4 0 -3 -2 -4 -2 -4 -4 -3 -2 -3 -3 -3 -5 -2 -2 -5 -3 -5 -2 -2 -3 -1 -3 -4 -4 -2 -2 -2 -4 -2 -2 -3 -5 -3 -6 -3 -3 -5 -3 -3 -3 -3 -5 -3 -2 -3 -5 -4 -4 -2 -3 -5 -4 -2 -3 -4 -3 1 -4 -5 -4 -3 -3 -2 -2 -2 -4 0 -4 -3 -4 -2 -1 -3 -5 0 -4 -4 -3 -3 -3 -3 -3 -4 -3 -2 -3 -5 -1 -2 -3 -3 -3 -3 -2 -3 -3 -5 -3 -1 -2 -3 -3 -3 -3 -4 -2 -3 -3 -1 -5 -4 -4 -3 -5 -2 -5 -4 -5 -5 -4 -4 -3 -5 -4 -4 -5 -3 -3 -4 -3 -3 -3 -2 -3 -2 -3 -3 -3 -5 -4 -2 -2 -2 -2 -3 -3 -3 -3 -3 -4 -2 -2 -3 -3 -3 -4 -3 -3 -3 -3 -2 -3 -3 -3 -3 -3 -3 -4 -3 -3 -3 -4 -5 -3 -2 -4 -3 -4 -5 -5 -4 -3 -2 -3 -2 -4 -3 -4 -2 -2 -3 -4 -3 -4 -3 -3 -5 -2 -3 -3 -3 -3 -3 -2 -3 -1 -3 -3 -3 -2 -2 -5 -2 -3 -3 -5 -4 -3 -3 -3 -2 -3 -2 -1 0 -3 -4 -3 -2 -4 -2 -5 -2 -2 -2 -3 -2 -4 -3 -2 -4 -2 -3 -3 -3 -3 -3 -3 -3 -3 -2 -2 -2 -2 -4 -1 -3 -3 -5 -3 -4 -4 -2 -4 -1 -3 -3 -4 -1 -3 -6 -1 -6 -2 -4 -4 -1 -4 -2 0 -4 -4 -5 -4 -4 -5 -4 -1 -1 -5 -4 -2 -4 -4 0 -4 -5 -4 2 -4 -4 -5 -3 -4 -2 -2 0 -3 -3 -2 -3 -3 -3 -3 -3 -3 -2 -3 -3 -3 -2 -4 -5 -5 0 0 3 1 0 -1 0 1 1 0 -3 -2 -1 1 4 3 -1 -4 0 -1 -1 0 0 -3 -1 1 0 -3 0 0 0 -2 -5 -3 -1 -1 -3 -2 -2 -2 -2 -2 0 0 0 0 -3 0 0 -1 -2 0 -3 0 0 -1 -1 -1 -3 0 -1 -2 -1 -6 -5 -3 -3 -3 -4 -4 -2 -2 0 0 -1 0 0 -1 0 -1 -2 -1 -2 -3 -3 -5 -2 -2 -1 -2 -2 -1 -5 -4 -4 -3 -3 -2 -2 -4 -3 -4 -4 -4 -3 -5 -5 -4 -4 -2 -3 -3 -2 -3 -3 -5 -4 -2 -4 -3 -2 -3 -2 -3 -2 -3 -3 -3 -3 -3 -3 -3 -3 -3 -4 -3 -3 -5 -4 -3 -3 2 -3 -3 -3 -3 -4 -3 -5 -3 -4 -4 -2 -2 0 -3 -2 -3 -3 -3 -3 -2 -2 -3 -3 -3 -3 -4 -3 -3 -3 -3 -4 -6 -3 -4 -3 -5 -5 -3 -4 -3 -4 -3 -3 -3 -2 -3 -3 -2 -3 -3 -2 -3 -2 -2 -2 -2 -2 -2 -10 -4 -1 1 0 -4 -3 -3 -4 -3 -4 -4 -4 -4 -4 -3 -3 -4 -4 -4 -4 -4 -4 -3 -4 -3 -5 -2 -5 -5 -4 -4 -2 -5 -2 -3 -3 -3 -2 -3 -3 -3 -3 -3 -3 -3 -3 -3 -3 -4 -3 -5 -5 -3 -4 -3 -3 -3 -5 -4 -4 -4 -3 -3 -4 -3 -3 -3 -2 -2 -2 -2 -2 -2 -2 -2 -2 -2 -2 -2 -3 -3 -3 -2 -3 -3 -4 -3 -4 -4 -4 -4 -1 -4 -4 -3 -3 -5 -4 -4 -4 -4 -3 -4 -2 -2 -5 -4 -3 -4 -3 -3 -3 -3 -3 -3 -5 -2 -2 -3 -4 -4 -4 -4 -3 -3 -3 -2 -3 -3 -4 -1 -3 -4 -5 -5 -4 -1 -3 -3 -1 -2 -3 -2 -1 -2 -2 -3 -3 -5 -4 -3 -3 -1 -2 -3 -2 -4 -4 -2 -3 -1 -2 -2 -2 -2 -2 -2 -2 -2 -2 -3 -2 -2 -2 -2 -2 -1 -2 -2 -3 -2 -2 -3 -5 -3 -3 -3 -3
Ķ 1 0 0 -3 0 3 1 2 -1 1 5 2 2 2 1 2 2 4 2 -8 6 1 2 4 7 1 0 2 0 1 3 2 1 3 0 1 -1 3 0 0 2 3 3 3 2 -3 2 -3 3 0 -3 2 4 -3 10 1 0 2 -3 0 2 3 3 1 4 -1 0 6 2 -1 3 2 0 -2 3 3 4 3 3 -3 2 0 0 -3 -2 0 -2 1 3 3 -3 -3 -2 2 -3 -3 3 0 -2 -1 2 4 2 0 2 2 0 2 3 4 0 1 4 2 1 1 -1 3 7 2 4 3 3 2 2 2 0 0 5 4 1 4 3 2 5 2 0 1 3 2 2 1 1 2 2 -2 2 0 2 2 -2 -1 1 1 -5 2 2 1 2 4 -3 4 0 2 1 1 4 2 1 -1 2 3 4 4 1 2 1 2 2 0 2 1 0 -1 0 3 0 0 2 0 2 0 3 0 0 3 2 3 5 2 5 3 3 3 2 3 6 -1 0 1 -1 0 1 1 -1 2 4 4 1 0 0 1 1 -1 2 0 -1 2 1 -1 0 3 2 3 0 1 -2 2 1 -1 -1 1 -4 0 1 0 0 3 5 0 6 2 2 1 4 -2 2 2 -2 0 0 3 1 0 0 1 2 1 3 0 3 0 2 0 2 0 2 1 1 3 3 1 1 0 4 2 -2 4 1 -2 -2 0 0 0 -2 1 -2 1 -3 1 -3 5 4 1 6 2 0 2 3 4 0 0 0 1 2 4 2 7 0 5 2 -4 2 1 2 5 2 1 4 0 0 0 0 2 0 1 -2 0 -1 0 1 2 0 3 -2 4 0 2 0 0 2 -1 2 -1 -3 -1 0 -1 0 0 0 2 1 1 1 2 1 2 2 3 -3 -2 3 3 0 0 0 0 0 0 -2 -2 -2 -2 -2 -2 -1 0 0 -1 1 0 0 2 2 -2 0 1 2 -1 0 1 0 2 0 0 -3 2 1 1 -3 1 1 1 -2 0 -1 3 0 1 0 1 0 2 -2 -2 1 -3 -2 4 5 -1 -2 -3 -3 -3 4 -2 -2 -1 -2 -2 1 -2 -2 -2 -3 -2 3 -2 -3 -3 -2 -2 0 2 0 3 2 1 3 -2 1 -1 1 1 0 -1 -1 1 -1 0 1 -1 0 -1 0 0 -1 0 1 -1 1 2 0 0 0 0 2 -1 1 0 1 2 2 1 0 2 2 -3 1 3 4 2 3 0 0 4 0 2 4 3 4 2 5 3 2 3 1 3 2 2 2 3 2 0 0 0 -2 1 3 -2 -3 -4 -1 2 -1 -1 3 2 1 3 5 5 4 1 2 0 1 2 2 3 3 2 4 -1 1 -1 2 -1 4 2 3 -2 -1 1 1 0 1 0 1 1 6 3 3 4 1 4 3 4 5 4 -1 -1 -2 -1 0 -1 -1 0 -10 0 2 3 2 1 0 -1 0 1 -1 0 1 0 2 1 1 0 0 0 0 1 0 0 2 0 1 -2 0 3 1 0 0 1 -1 -2 -2 -3 -2 -4 3 3 -1 -1 -2 -2 -1 -1 -1 0 1 0 0 1 3 0 0 2 4 3 4 5 4 3 4 4 3 3 1 0 0 -1 -1 -2 -2 -3 -3 -3 -4 -5 1 3 -1 0 -1 1 0 2 1 1 2 3 -1 0 1 -1 4 1 2 3 1 3 1 2 1 -1 0 0 3 0 1 2 0 0 -1 2 0 3 1 -2 -5 1 0 2 1 2 2 0 1 2 2 -2 -5 1 0 0 2 -2 0 1 1 -1 1 4 -3 -2 5 -1 1 1 0 -1 1 -2 0 1 -1 2 0 -3 3 3 5 4 4 6 5 6 5 5 4 2 4 3 4 5 4 4 2 4 -1 3 5 -2 1 -2 -2 -2 1
ķ 1 0 0 2 0 6 4 5 1 1 5 7 5 1 6 8 7 1 2 -9 4 2 1 2 3 -1 0 2 0 1 7 5 0 -1 2 -2 0 1 1 0 1 2 2 8 5 -3 6 -1 4 0 -1 5 4 -3 1 10 1 7 -3 8 1 7 2 2 0 1 3 4 -2 2 1 1 4 0 1 1 0 0 6 -1 0 -1 -2 0 0 4 -1 1 -1 2 0 0 1 -1 0 -1 6 1 1 -1 1 5 -2 10 5 7 2 -2 4 2 2 0 1 1 4 7 0 0 3 4 2 1 3 -2 -1 1 5 5 1 2 5 3 3 5 4 -2 -1 4 5 -1 2 -1 4 3 3 2 5 4 4 2 2 4 1 2 -3 6 1 5 1 2 2 2 -1 6 2 -2 4 5 5 3 -2 1 2 1 5 0 5 1 6 1 6 0 1 1 1 1 2 2 -2 2 1 1 5 2 2 6 6 7 3 4 4 6 6 5 2 2 3 -1 2 6 2 3 4 4 2 5 3 4 4 2 3 3 2 3 3 3 1 2 3 2 3 3 3 2 3 3 2 -1 0 1 4 -2 -4 3 -2 1 4 3 5 1 2 2 3 -1 1 -1 4 3 4 1 1 7 0 6 3 3 2 6 1 3 1 2 6 3 3 1 4 -1 3 0 1 1 2 4 4 3 2 6 3 -1 -1 6 0 4 0 1 0 0 0 6 0 3 6 0 4 2 1 2 1 4 3 3 8 5 1 5 4 3 5 4 1 -2 2 2 -2 1 1 1 1 2 2 4 2 3 2 2 -3 1 -3 5 3 4 2 3 1 1 0 0 2 0 0 0 2 0 0 0 -2 0 0 1 3 -2 1 1 3 1 0 -2 7 0 -1 -1 4 -1 4 4 4 4 3 4 1 2 2 1 2 2 3 -1 -2 -3 0 0 0 1 3 0 0 1 1 2 2 2 -1 1 0 1 -2 0 1 0 1 0 0 0 0 3 1 6 1 1 1 0 -2 4 -1 -1 0 -1 0 4 3 -1 -1 -2 -2 -1 2 -1 -1 1 1 -1 3 -1 -2 -1 -1 -1 4 -1 -2 -1 -1 -3 0 4 3 1 -2 -1 3 3 3 1 2 3 1 2 0 3 2 2 2 0 6 -3 0 1 0 -1 3 -1 0 1 -1 0 0 3 2 0 0 -1 -2 1 5 0 -3 1 1 0 4 2 2 5 5 0 0 2 -1 6 2 5 2 6 4 7 5 2 2 3 2 1 1 7 0 4 4 -1 4 2 2 0 1 -1 4 2 5 1 1 6 -2 2 4 4 4 6 6 5 6 5 8 3 1 6 7 3 5 2 3 5 5 2 3 -3 6 0 0 1 0 0 2 4 3 6 7 6 3 3 4 5 3 6 0 0 1 0 0 0 0 0 -10 5 5 4 1 3 0 0 0 1 1 0 0 1 -1 1 0 0 0 -1 -1 -1 0 0 -1 2 0 1 -1 0 1 1 4 -1 5 3 3 3 4 2 6 6 0 2 0 0 0 0 0 0 1 -2 -2 6 0 3 4 1 0 0 -2 0 2 2 0 1 2 3 2 2 2 0 0 0 0 -1 -1 -1 -1 -2 1 6 1 2 1 2 -1 1 -1 0 1 0 3 0 -2 0 4 0 3 2 2 3 2 2 3 1 0 -1 5 2 3 3 2 2 2 2 -2 3 1 -1 -4 0 1 0 2 2 3 2 1 3 -2 -2 -5 4 1 3 4 3 1 0 1 0 1 2 -2 -1 3 3 4 2 1 1 3 -1 0 7 -1 2 3 0 7 4 4 3 3 3 4 4 4 4 4 3 3 3 3 4 4 4 3 2 3 2 2 4 -1 3 3 3 3
ĸ 1 6 8 -2 6 4 -1 1 8 4 4 3 1 6 0 2 2 4 3 -6 2 1 8 0 -1 6 8 9 5 0 3 0 5 4 0 2 6 3 6 4 6 6 8 3 -1 -5 4 -4 3 5 -4 1 -1 -5 0 1 10 2 3 0 2 3 5 -2 3 -3 1 3 4 -1 3 4 -1 -4 4 1 0 5 0 -6 6 -1 1 -4 -5 1 -6 0 2 5 -4 -1 -5 4 -4 -5 3 6 -3 6 0 2 3 1 3 2 4 3 1 0 0 5 2 6 1 3 7 3 3 1 2 0 0 3 5 8 0 1 1 1 -1 1 0 2 0 3 3 -1 2 6 -1 3 0 1 2 -5 0 -1 0 1 0 -1 4 -1 -4 1 1 0 2 1 -6 1 3 1 -2 3 4 1 0 0 4 -2 -1 -1 0 3 1 3 1 5 1 6 1 7 7 4 1 2 2 2 3 5 4 0 3 3 2 3 1 1 2 2 2 2 4 5 1 -2 0 1 -1 2 3 2 0 0 1 0 3 0 1 2 1 2 1 1 0 -1 2 0 0 -1 2 5 0 2 0 3 6 -3 -5 3 -6 0 6 6 -1 2 4 -4 3 9 0 0 0 -4 1 -1 -1 -1 -4 3 5 1 -2 0 1 2 3 -2 1 -2 2 0 -1 -2 -1 6 1 3 3 4 2 0 3 0 -4 4 1 -3 -4 3 0 -1 -4 4 -1 4 -4 2 -4 3 4 8 1 -2 3 -2 -2 2 1 -1 0 0 2 2 -1 3 0 2 2 -4 1 3 1 3 3 2 0 -1 -3 -1 -2 5 -3 0 2 -3 5 1 1 4 -4 4 -2 -2 4 3 6 3 2 4 3 -2 -4 3 3 -1 4 2 -2 3 4 3 -2 3 2 3 1 4 -4 -4 -2 3 -1 -2 -2 -1 -2 -1 -3 -3 -3 -4 -3 -4 -3 2 2 4 0 -2 -2 -1 0 -2 -3 -2 0 -1 1 2 -2 -2 -3 -2 -4 2 -1 -1 -1 -2 -2 0 -2 -2 -2 3 -1 -2 -2 3 1 3 -2 -2 -1 -3 -1 2 3 -5 -4 -5 -5 -4 2 -4 -4 -2 -2 -4 1 -4 -4 -4 -4 -3 2 -4 -4 -4 -4 4 6 0 0 3 4 1 1 -1 0 -2 -1 -1 -2 -1 -2 0 -1 -2 -1 0 1 3 1 1 0 -1 0 -1 5 5 4 3 -3 -1 -3 -2 1 -3 -2 6 0 6 1 4 3 -4 3 2 3 3 3 4 4 -1 2 0 0 0 -1 0 2 3 1 -1 0 0 -1 -1 -1 3 4 -1 -1 5 -5 -5 0 -4 -4 -5 -5 -1 -2 -2 6 3 0 4 2 2 0 1 1 -1 0 0 0 0 0 2 2 -3 0 -5 0 0 2 2 4 -1 -2 2 1 9 7 -1 1 3 2 3 3 3 -1 2 2 3 1 4 -1 0 -2 -1 -1 0 0 0 -10 -1 0 -1 -1 3 3 3 5 4 4 4 5 3 5 4 6 4 4 5 5 6 7 4 -3 2 5 -1 0 5 3 4 0 4 -3 -1 -5 -6 -1 -6 3 3 -3 -2 -3 -3 -4 -3 -3 -4 -1 2 1 -1 1 3 4 0 5 4 3 4 3 3 3 2 2 2 3 1 3 0 0 -1 -1 -2 -3 -3 -4 -4 2 2 0 1 -1 1 5 0 5 1 1 1 -1 -1 3 1 3 6 2 3 2 3 1 2 -4 0 6 4 2 0 1 1 0 -1 0 1 2 0 -6 1 -4 0 1 2 1 3 1 -4 2 -4 4 -2 -7 3 7 7 5 0 -2 -1 -1 -3 0 4 -4 -3 1 -2 0 3 3 -3 2 -1 1 0 -3 4 3 -4 3 0 2 1 1 2 2 2 2 2 2 0 1 -1 1 2 1 1 1 0 1 -1 1 -3 3 1 1 1 1
Ĺ 2 0 1 2 0 8 5 6 2 1 6 9 6 2 6 8 7 2 2 -9 5 1 2 3 4 -1 1 3 0 1 9 6 1 0 1 -1 0 1 2 1 2 2 3 9 3 -3 8 -1 5 0 -1 6 3 -3 2 7 2 10 -3 6 2 9 2 1 1 1 2 5 -1 3 2 2 4 -1 2 2 0 1 3 -1 0 0 -1 0 0 2 -1 0 0 3 0 -1 0 -1 -1 -1 8 2 0 -1 -1 7 -1 7 7 8 2 -1 4 3 4 1 2 2 6 9 1 0 4 6 2 3 2 -1 -1 2 6 7 2 3 5 4 4 7 5 -1 -1 4 7 0 1 -1 5 4 4 2 6 4 5 2 1 4 2 3 -3 7 2 6 2 4 3 4 0 7 2 -1 6 6 8 1 -1 1 2 1 5 0 6 1 7 2 6 1 1 1 2 2 2 2 -1 2 1 2 6 1 3 9 7 9 3 4 5 7 7 7 3 2 4 -1 2 7 1 3 3 3 1 5 4 4 3 1 2 2 2 2 2 2 1 2 3 1 2 3 3 3 1 3 1 0 1 0 4 -1 -4 3 -1 2 4 4 6 1 2 3 3 0 1 -2 4 4 3 0 1 9 0 3 3 0 2 3 2 3 2 2 8 3 1 0 4 0 1 1 2 2 3 3 6 2 3 7 2 0 -1 4 0 4 -1 1 0 1 -1 2 0 5 7 1 5 2 2 3 1 5 2 3 6 5 2 5 1 4 6 5 2 -1 3 1 -2 2 2 2 2 1 1 4 3 4 2 2 -2 1 -2 7 2 4 1 4 0 1 1 1 3 1 -1 1 2 -1 0 1 -1 -1 1 2 2 -2 2 1 3 2 0 -2 7 0 -1 -2 2 0 4 4 4 4 3 3 1 1 2 1 2 1 3 0 -2 -1 2 1 1 2 4 -1 0 1 2 0 0 3 -2 1 0 1 -1 1 1 -1 -1 1 1 1 1 1 1 8 2 0 1 0 -1 5 0 -1 2 -1 1 5 4 -1 -1 -2 -2 -1 2 -1 -1 2 -1 -1 2 -1 -1 -1 -1 0 3 -2 -1 -1 -1 -2 0 6 4 1 -1 1 5 4 4 1 4 4 2 3 1 4 3 2 4 0 3 -2 0 0 0 -1 0 -1 0 1 0 0 -1 1 1 1 0 -1 -1 2 6 1 -2 2 2 -1 6 3 2 7 7 1 1 3 0 7 3 7 3 7 5 9 6 3 2 3 2 2 1 9 0 4 4 0 4 1 2 -2 1 -1 4 2 4 0 2 7 -1 3 5 5 3 7 7 5 7 6 6 2 1 7 7 4 6 0 3 5 7 2 4 -3 3 1 1 2 1 -1 1 3 4 9 9 9 5 4 4 6 4 8 0 -1 0 0 0 -1 1 0 -10 5 5 3 1 2 -1 0 1 1 2 0 0 2 0 2 1 0 1 0 0 0 1 1 -2 2 1 -1 -1 1 2 2 2 -1 5 4 4 4 4 3 9 9 0 1 1 0 0 0 0 0 2 -1 -1 7 0 3 3 1 1 1 -1 0 2 3 0 2 3 3 3 1 3 -1 0 0 0 -2 -1 -1 -1 -3 2 7 -1 1 0 1 0 0 0 1 1 1 0 1 -1 1 6 1 3 2 2 3 1 2 3 1 1 0 7 1 2 2 1 1 1 2 -2 3 1 0 -4 1 2 1 2 2 5 2 3 3 -1 -2 -5 4 3 4 5 0 0 1 1 0 1 3 -1 0 4 4 5 3 2 1 4 -1 0 6 -2 3 3 -2 9 2 5 4 4 5 5 5 5 5 5 4 4 3 3 5 4 4 3 3 0 2 4 1 -1 0 0 0 2
ĺ -3 1 5 -5 1 -1 -4 -3 4 -1 -1 -2 -3 0 -4 -2 -3 -1 -1 -6 -1 -3 3 -3 -3 1 4 3 0 -3 -2 -4 0 0 -3 1 2 -2 1 0 0 2 2 -2 -4 -6 -2 -6 -2 0 -6 -3 -4 -6 -3 -3 3 -3 10 -4 -1 -2 0 -5 -1 -5 -3 -1 0 -4 -1 -1 -5 -5 0 -3 -3 0 -3 -5 1 -5 -3 -5 -5 -7 -5 -3 -1 0 -5 -5 -7 1 -5 -5 -2 0 -4 2 -3 -2 0 -3 -2 -2 -1 0 -1 -3 -3 0 -2 1 -3 -2 4 0 -1 -3 -1 -3 -4 0 2 2 -7 -3 -2 -2 -4 -3 -3 -2 -3 0 -1 -4 -2 0 -4 0 -4 -6 -3 -6 -4 -4 -4 -3 -4 -4 0 -4 -6 -3 -2 -3 -3 -6 -8 -3 -1 -3 -4 0 -1 -3 -4 -6 0 -4 -4 -4 -4 -1 -3 -2 -3 -1 -3 0 -4 2 0 0 -3 -3 -1 -3 -2 -1 -2 -4 -2 -2 -3 -2 -2 -3 -2 -2 -2 -2 0 0 -2 -5 -3 -3 -4 -2 -1 -2 -3 -4 -3 -3 -1 -3 -3 -2 -3 -2 -3 -3 -4 -4 -2 -4 -3 -4 -2 0 -4 -2 -3 -1 0 -5 -7 0 -7 -4 1 0 -4 -2 -1 -4 -2 2 -7 -4 -3 -5 -3 -4 -7 -4 -4 -2 0 -3 -5 -3 -3 -5 -1 -4 -2 -5 -3 -6 -6 -7 -4 1 -3 -1 -2 -1 -2 -6 -2 -3 -5 -1 -3 -6 -6 -2 -4 -5 -5 -2 -4 -1 -5 -2 -4 -1 -1 3 -3 -7 -1 -3 -4 -2 -3 -4 -4 -4 -1 -3 -4 -1 -4 -2 -1 -6 0 -2 -1 -1 -1 -2 -4 -4 -6 -4 -4 0 -6 -3 0 -6 -1 -3 -3 -1 -6 -1 -4 -5 0 -1 0 -1 -1 -1 -2 -4 -6 -1 -1 -4 -1 -2 -4 -1 -1 -1 -4 -2 -2 1 -3 0 -6 -6 -4 0 -4 -5 -5 -4 -5 -5 -6 -5 -6 -7 -5 -6 -5 -3 -3 -1 -3 -4 -4 -3 -2 -4 -4 -3 -2 -3 -6 -3 -5 -3 -4 -4 -5 -2 -3 -2 -4 -4 -4 -3 -4 -4 -4 -2 -4 -4 -4 0 -3 -2 -4 -4 -4 -5 -5 -2 -2 -5 -4 -5 -5 -5 -2 -4 -6 -4 -3 -4 -2 -4 -4 -4 -5 -4 -2 -5 -5 -5 -4 0 0 -4 -4 -1 0 -1 -3 -7 -3 -4 -3 -3 -4 -3 -4 -3 -4 -2 0 -3 -5 -2 -2 -2 -3 -3 -4 -3 1 -1 0 -1 -3 -4 -6 -3 -3 -3 -3 1 -4 0 -2 0 -1 -6 -2 -2 -2 -2 -2 -1 -1 -3 -3 -3 -3 -3 -3 -3 -2 -2 -3 -6 -6 -4 -4 -4 -4 -2 0 -4 -4 1 -7 -4 -3 -5 -7 -6 -6 -4 -4 -4 1 -2 -2 0 -2 -2 -3 -3 -3 -4 -3 -3 -4 -3 -3 -3 -3 -6 -4 -6 -3 -4 -2 -2 -1 -1 -4 -2 -2 4 4 -2 -3 -1 -3 -2 -2 -2 -5 -3 -3 -2 -3 -1 -5 -4 -5 -5 -4 -4 -4 -4 -10 -4 -4 -4 -3 -1 -2 -2 0 -1 -1 -1 -1 -1 0 -1 0 -1 0 0 1 1 2 -1 -3 -2 0 -4 -3 0 -1 -1 -2 -1 -7 -7 -8 -7 -8 -7 -2 -2 -4 -5 -4 -4 -5 -5 -3 -5 -2 -3 -3 -7 -3 -2 -1 -3 1 0 0 0 -1 -1 -1 -1 -2 -2 -2 -3 -2 -4 -4 -5 -5 -5 -6 -6 -6 -6 -2 -2 -6 -6 -6 -5 0 -4 0 -2 -3 -2 -2 -5 0 -3 -2 1 -2 -1 -2 -1 -3 -2 -4 -4 -1 -2 -2 -3 -3 -3 -3 -4 -3 -3 0 -3 -7 -3 -7 -3 -3 -2 -3 -1 -3 -7 -3 -7 0 -5 -7 -1 2 1 -1 -2 -4 -3 -3 -5 -4 -2 -6 -5 -2 -7 -4 -2 -2 -4 -2 -4 -4 -4 -5 -1 -1 -6 -2 -3 -2 -3 -2 -2 -2 -2 -2 -2 -2 -4 -3 -4 -3 -2 -2 -2 -3 -3 -3 -4 -3 -6 -1 -3 -3 -3 -3
Ļ 0 -1 -1 1 -1 5 4 4 0 0 4 6 4 1 5 6 6 0 1 -9 1 2 0 1 2 -3 -1 0 -1 1 6 4 0 -2 1 -2 -1 0 1 2 1 0 1 6 5 -3 5 -2 3 0 -1 4 3 -3 0 8 0 6 -4 10 0 6 0 1 -1 1 2 1 -1 1 0 0 4 -1 0 0 -1 -1 3 -1 -1 -1 -2 -1 0 3 -1 0 -1 0 0 -1 0 -1 0 -1 5 1 1 -2 0 4 -2 8 4 6 1 -2 3 1 1 0 -1 0 3 6 -1 -1 1 4 1 0 2 -2 -2 0 4 4 4 3 6 3 3 7 3 -2 -2 3 3 -1 6 -2 6 1 0 2 4 3 3 1 1 3 0 2 -3 5 0 4 2 0 2 0 -1 5 2 -2 3 4 4 2 -2 1 2 4 4 -1 4 0 5 2 4 0 1 0 1 0 2 2 -2 2 0 2 4 1 2 5 5 6 1 3 2 5 5 4 1 0 1 -1 1 5 1 2 3 3 1 4 2 3 3 1 2 2 2 2 2 2 1 1 3 1 2 2 3 1 2 3 2 0 0 0 3 -2 -4 2 -1 1 4 2 4 1 1 1 2 -1 1 -1 3 1 1 0 1 6 -2 4 2 2 0 3 1 2 1 2 5 3 3 1 3 0 3 0 1 1 1 3 3 2 2 4 2 0 -1 5 0 3 -1 0 0 0 -1 2 0 2 4 -1 3 1 1 0 0 3 3 3 6 4 0 4 8 1 4 2 0 -2 1 0 -2 0 0 0 1 0 1 3 1 2 1 1 -3 1 -3 4 2 3 1 2 1 0 -1 0 1 0 0 -1 2 -1 0 -1 -2 0 -1 1 2 -3 1 -1 2 0 -1 -3 5 -2 -1 -1 3 -2 3 4 4 3 3 4 1 2 2 1 2 1 2 -2 -2 -3 -1 0 0 0 2 -1 -1 0 0 0 1 1 0 -1 0 0 -2 -1 0 -1 1 -1 -1 0 -1 2 0 4 1 1 -1 0 -2 3 -1 -1 1 -1 1 2 1 -2 -2 -2 -2 -2 0 -2 -3 0 1 -1 2 -2 -2 -1 -2 -1 1 -2 -2 -1 -2 -3 -1 4 3 0 -2 1 2 3 2 1 0 2 0 1 -1 2 1 1 2 0 5 -3 0 0 0 0 3 0 -1 0 -2 0 0 1 2 0 0 -1 -2 0 4 0 -3 -1 0 -1 3 1 1 4 4 0 0 2 -1 4 2 4 2 4 2 5 4 0 0 2 1 1 0 6 -1 3 3 -2 4 0 0 -1 1 -2 3 2 4 1 1 4 -2 -1 1 2 3 5 4 4 5 4 6 3 0 5 5 2 5 2 2 4 4 2 3 -4 5 0 0 0 -1 0 0 3 2 5 6 5 2 2 2 4 2 4 0 0 0 -1 0 0 0 1 -10 4 4 3 0 1 0 0 1 0 0 0 -1 1 0 0 0 -1 -1 -1 -1 -1 -1 1 -1 2 0 1 -2 0 1 0 4 -2 4 3 3 2 3 2 5 5 0 2 0 0 0 0 -1 -1 0 -1 -2 5 0 2 2 0 0 -1 -2 0 0 2 -1 1 1 2 2 1 2 0 0 -1 0 -1 -1 -1 -1 -2 0 5 0 1 0 1 -2 0 -1 0 0 -1 1 -1 -3 0 3 0 2 1 2 2 2 1 2 0 -1 -1 4 2 2 2 2 1 2 2 -3 2 0 -1 -5 -1 1 0 1 2 2 1 0 1 -1 -2 -5 3 0 2 3 1 1 0 0 0 1 2 -1 -1 1 3 4 1 0 1 3 -1 -1 6 -1 2 2 0 6 3 1 2 1 1 2 2 1 2 2 2 3 2 1 2 2 2 2 1 2 1 1 2 -1 3 2 2 2
ļ 0 0 2 -3 0 3 0 2 2 0 3 2 2 5 0 2 1 2 2 -8 4 1 4 2 2 2 2 4 1 1 3 1 0 5 0 2 2 3 -1 1 2 4 4 2 0 -3 3 -4 4 1 -4 1 2 -4 2 1 2 2 -1 0 10 3 3 -1 3 -2 2 4 2 -1 2 2 -1 -3 1 0 2 3 1 -2 3 -1 0 -3 -3 2 -3 1 3 4 -2 -3 -1 2 -2 -4 3 1 -2 0 2 2 3 1 2 1 3 3 2 2 -1 0 2 3 0 3 4 4 4 2 4 2 1 1 3 4 0 1 3 2 0 2 1 2 2 3 1 1 3 1 0 2 1 1 6 -2 1 -1 2 1 -2 -1 0 -1 -5 1 5 0 4 1 -1 1 -1 1 -1 1 5 2 1 -2 3 0 1 2 1 2 1 1 2 1 1 0 -1 0 -1 3 -1 1 1 -1 0 0 5 -2 3 3 1 3 3 1 3 2 2 2 -1 4 3 -2 1 1 0 2 3 2 -1 0 2 1 3 -1 -1 2 0 2 2 1 -2 1 1 0 -1 1 3 3 -1 2 -1 3 -1 -2 -1 1 -6 1 0 -1 0 3 4 -2 3 5 1 2 1 -3 2 1 -1 3 -2 3 1 3 1 1 2 1 4 0 2 -2 1 3 4 2 0 2 1 3 3 0 1 3 3 2 -1 4 1 -3 -2 0 1 -1 -3 3 -2 0 -3 3 -2 5 5 3 3 1 6 0 0 2 3 -1 1 0 2 2 1 4 0 3 2 -3 3 2 1 6 2 3 1 0 -1 -1 -1 2 -1 0 -1 -1 0 0 1 4 -1 5 -2 0 4 1 0 3 1 -1 2 -1 -3 0 3 -1 1 1 -1 1 0 3 -1 1 3 2 2 2 -3 -3 1 3 -1 -1 -1 0 -1 -1 -3 -1 -2 -2 -2 -3 -1 1 1 1 -1 -2 -1 1 -1 -2 -1 0 -1 -1 -2 2 -1 0 0 0 -3 2 0 1 -2 0 0 1 -2 -1 0 3 -2 0 0 1 1 1 -3 -2 1 -4 -1 2 3 -3 -2 -3 -3 -3 1 -2 -3 -1 -2 -2 2 -2 -2 -2 -2 -2 4 -2 -3 -2 -2 -1 2 1 0 3 2 0 6 -1 0 -2 0 -1 -1 0 -2 0 -2 1 2 0 -1 0 0 1 0 0 3 -1 1 1 1 0 -1 1 0 -2 -1 -3 -2 4 1 0 2 4 2 -3 0 2 2 2 2 2 2 1 2 0 1 0 1 1 3 1 1 0 0 1 0 3 3 3 5 0 -1 0 -1 -1 2 -3 -3 -2 -1 0 0 -1 3 2 0 4 3 3 2 0 1 0 1 1 1 1 1 2 2 -2 1 -3 1 0 2 0 3 -1 -1 4 7 2 3 -1 1 1 2 4 3 2 -1 1 4 3 2 5 -1 -1 -2 -1 -2 -1 -2 -1 -10 0 1 1 0 1 0 -1 1 0 0 1 1 0 1 1 2 1 0 1 1 1 2 1 -1 2 1 -2 2 3 1 5 0 -1 0 -1 -1 -3 -1 -2 2 2 1 0 0 1 0 0 1 0 3 1 1 0 2 -1 4 1 3 5 3 4 5 4 4 4 2 3 0 -1 0 -2 -2 0 -2 -3 -3 -3 -3 -4 0 2 -2 0 -1 -1 1 1 1 0 1 2 -2 0 0 -1 3 1 2 4 2 3 1 1 0 -1 1 -1 2 1 1 2 0 0 0 0 0 1 -1 -2 -5 0 4 4 1 2 3 -1 2 0 2 -2 -6 1 2 2 3 -1 -1 -1 0 -2 1 0 -3 -3 2 -2 0 -1 1 -1 3 -1 1 1 -1 4 3 -2 2 1 4 2 3 3 3 4 3 3 2 2 2 1 2 3 2 2 0 2 -1 1 2 -2 -1 -1 -1 -1 2
Ľ 3 1 2 2 2 10 5 7 3 3 8 10 7 4 7 9 8 4 4 -9 6 3 3 4 5 0 2 4 2 2 10 5 2 1 2 0 2 3 3 3 4 4 4 10 3 -3 9 -2 6 3 -2 7 3 -3 3 7 3 9 -2 6 3 10 4 2 2 1 3 6 0 2 4 3 4 0 4 3 1 2 4 -1 2 0 0 0 0 2 -1 2 1 4 0 0 0 0 0 -1 9 3 1 1 0 8 0 7 8 9 4 0 5 4 4 2 3 3 6 10 2 2 5 7 4 3 2 0 1 4 6 6 2 4 4 6 3 8 6 0 1 4 8 1 2 0 6 5 5 2 6 5 6 3 1 4 3 3 -3 7 4 7 3 4 3 4 1 7 3 0 7 7 6 0 1 2 3 2 5 1 7 3 6 3 6 2 2 2 3 3 3 3 0 4 2 3 8 2 4 9 8 9 5 4 6 9 9 8 4 4 5 -1 3 6 2 3 4 4 2 6 4 5 5 2 3 4 3 3 3 3 1 3 3 1 2 3 4 4 2 4 2 1 2 1 4 0 -4 4 1 3 5 5 8 1 3 4 4 1 2 -2 6 4 3 1 2 10 3 4 2 1 3 5 2 2 2 2 8 3 1 -1 4 1 2 1 2 3 4 3 7 3 2 9 3 0 0 5 2 4 0 3 0 2 -1 3 0 6 9 2 6 3 3 2 2 7 5 4 6 6 3 7 2 5 5 6 3 -1 4 2 -1 3 3 3 3 2 1 5 3 5 1 3 -1 1 -1 6 3 5 1 5 1 1 2 2 4 2 2 3 4 0 0 2 0 0 2 3 2 -1 3 2 2 2 2 -1 8 2 -1 -2 3 2 5 4 4 5 4 4 1 2 2 1 2 1 2 1 -1 0 3 2 1 3 4 -1 1 1 3 0 1 3 -1 2 1 1 -1 2 1 0 -1 1 1 2 1 1 0 9 3 1 2 2 0 6 0 1 1 -2 2 5 5 0 -1 -1 -1 -1 3 -1 0 2 -1 0 3 -1 -1 -1 -1 0 4 -2 -1 -1 -1 -1 2 6 5 2 0 2 5 4 5 2 4 5 3 3 1 4 3 3 4 1 4 -1 1 1 1 -1 0 0 2 2 1 1 0 1 1 0 0 -1 -1 3 6 2 -1 3 3 -1 6 3 5 7 8 2 2 3 1 7 4 7 4 7 6 10 7 3 3 4 3 3 2 9 1 5 5 1 4 2 2 -2 1 -1 4 2 5 1 4 7 0 5 6 6 3 8 6 4 7 6 7 2 2 7 7 2 6 1 4 5 8 3 5 -2 4 2 2 3 2 1 2 5 5 9 9 9 4 5 6 8 6 9 0 0 -1 0 0 0 1 0 -10 5 5 2 3 4 0 1 1 1 2 1 1 2 1 3 2 1 1 1 1 1 2 2 -1 3 3 0 1 2 3 3 2 0 6 4 4 4 4 3 9 9 0 1 0 0 0 0 0 0 2 0 0 7 1 4 4 2 1 3 0 1 4 3 1 3 4 4 4 1 3 0 0 0 0 -2 -2 -2 -2 -3 3 8 -1 1 0 1 0 1 1 2 3 2 0 2 0 1 7 2 4 4 4 5 3 3 3 1 0 1 8 3 3 3 2 2 2 3 0 4 2 0 -4 2 3 2 3 4 5 3 3 2 0 -1 -5 5 4 5 7 0 0 1 1 0 1 4 -1 -2 5 3 6 4 3 1 5 -1 0 6 -1 4 4 -1 10 2 6 5 5 6 6 6 6 6 5 4 4 3 4 6 5 5 4 4 0 3 4 1 1 0 0 0 3
ľ 3 3 4 -2 4 4 1 2 5 4 5 3 2 5 1 3 3 5 4 -7 5 2 5 3 3 4 4 7 3 3 4 2 4 3 2 3 3 5 5 6 3 5 7 4 1 -4 4 -4 4 3 -5 2 2 -4 3 2 5 2 0 0 3 4 10 0 5 -2 3 5 3 0 4 5 0 -1 5 4 3 6 2 -2 5 0 1 -1 -1 2 -1 2 1 7 -1 -1 -1 3 -1 -2 4 5 0 3 2 3 4 1 3 2 5 4 2 3 1 4 3 5 2 4 5 5 5 2 5 2 1 3 4 5 1 1 2 4 1 3 2 3 2 3 2 0 2 3 -1 3 1 0 2 -2 1 0 1 2 1 0 4 -1 -4 2 0 1 1 3 -2 3 1 2 -1 1 5 2 1 0 4 -2 2 1 1 3 2 4 2 5 2 4 2 5 5 4 2 2 1 2 3 5 5 1 4 4 2 4 4 3 4 3 3 4 4 8 4 -2 2 2 2 3 5 4 2 1 3 3 4 2 2 4 3 5 3 2 1 0 3 1 2 1 4 6 1 3 3 3 4 0 -1 1 -5 2 3 5 0 3 6 -2 4 5 1 2 3 -3 3 1 0 -1 -2 4 2 3 -1 1 3 3 4 0 3 -1 2 0 0 -2 0 4 2 4 4 5 5 -2 5 2 -1 5 1 -3 -3 4 2 0 -1 4 -1 3 -1 3 -1 1 5 5 3 -1 2 1 1 3 2 0 0 1 2 3 -1 5 1 5 1 -4 2 1 3 3 2 1 1 1 -2 0 -1 6 -2 2 -1 -2 1 1 3 4 -2 6 1 0 3 3 9 5 2 4 4 0 -3 4 3 0 3 4 -1 1 5 5 -1 3 2 2 2 2 -3 -3 1 4 0 0 0 0 -1 0 -3 -2 -2 -3 -2 -3 -2 3 2 1 0 -2 -1 0 0 -1 -1 0 1 0 0 1 -1 0 -1 -1 -4 3 0 0 -1 -1 -1 2 -2 -1 -1 2 -1 -1 -1 2 1 4 -2 -2 0 -4 -1 3 4 -3 -3 -4 -4 -3 3 -3 -3 -2 -1 -3 2 -3 -3 -3 -3 -3 3 -3 -3 -3 -3 -1 4 1 0 3 4 1 1 0 0 -2 0 0 -1 -1 -2 0 -1 -1 0 1 2 1 2 2 1 0 0 1 3 2 3 1 1 -2 -1 -1 1 0 -1 6 1 3 2 4 5 -4 3 3 3 3 3 2 3 2 4 1 2 2 2 1 4 3 2 2 -2 2 -1 -1 -1 4 5 0 0 2 0 -2 2 -3 -2 -4 0 1 0 0 6 5 -1 6 4 4 2 2 2 0 1 1 1 2 2 2 2 -2 1 1 2 0 3 4 6 -2 3 2 2 6 5 0 2 4 3 4 4 4 0 4 4 4 3 5 0 0 -2 0 0 0 0 1 -10 0 1 1 1 5 2 1 1 2 1 3 4 4 2 3 3 3 2 3 3 4 3 1 1 4 3 -1 2 5 5 6 -1 2 0 0 -1 -1 0 -1 4 3 -2 -1 -2 -2 -3 -3 -2 -2 0 1 0 1 2 4 5 3 3 6 2 4 5 4 5 5 4 3 2 -1 1 0 0 -1 -1 -2 -3 -3 -4 -4 3 3 -2 0 -1 -1 3 0 3 4 3 3 -1 2 2 1 4 4 4 4 4 4 2 6 0 -2 3 1 3 2 2 2 2 1 2 3 1 2 -2 1 -5 0 2 4 3 4 0 -2 3 1 3 -1 -6 3 4 7 5 -1 -2 -2 -2 -2 0 3 -3 -3 4 -2 1 5 6 1 5 0 1 1 -1 5 5 -3 3 2 4 2 3 4 4 4 4 4 3 2 3 1 3 4 2 3 3 3 1 2 3 -1 1 1 0 0 2
Ŀ 0 -3 -2 -1 -4 1 0 1 -2 -2 2 2 1 0 2 2 2 -2 0 -9 4 0 -1 3 0 -2 -2 -2 -2 1 2 0 -3 0 0 -2 -2 0 -3 -2 -1 0 -2 2 4 -3 0 -3 1 -3 -3 1 2 -3 1 2 -2 1 -5 1 -1 2 0 10 -1 -2 1 2 -1 -1 1 0 5 -2 0 0 0 -3 4 -2 -2 -2 -3 -2 -1 1 -1 1 -1 0 -2 -2 -1 -1 -1 -2 1 -3 -1 -3 1 1 -1 1 0 2 -1 -1 0 2 0 -3 0 -2 -1 1 -2 0 3 0 0 2 2 -1 -1 -1 1 0 3 3 0 0 2 -1 0 -1 -1 0 1 -2 2 -2 0 1 1 1 0 0 0 2 -1 1 -2 -1 -3 1 -1 1 1 1 0 0 -3 1 -1 -2 1 1 0 -1 -2 2 3 3 0 -3 0 -1 0 -2 0 -3 -1 -3 -3 0 0 0 -1 0 -1 -3 2 1 1 1 2 1 3 0 4 1 1 1 -1 1 3 -1 2 1 2 2 1 2 1 1 4 4 2 2 2 1 1 0 0 2 0 3 2 4 1 4 2 0 2 1 1 -1 -3 -1 -1 -3 -3 1 -3 -3 1 0 2 0 3 -1 1 -2 3 -1 1 0 0 0 -1 2 -3 0 0 2 1 0 1 -1 1 -2 0 -1 0 -2 1 -1 2 0 1 -1 -1 -1 2 0 0 2 2 -3 -1 0 -1 4 -2 -2 -1 -2 -2 2 -1 2 1 -1 0 4 -1 0 2 0 -1 6 1 3 0 1 4 3 1 4 -1 -1 0 -1 -3 1 -1 -1 -1 0 -1 3 -1 -1 -1 0 -4 -1 -3 0 0 1 -1 1 0 2 -1 -2 -2 -1 -1 -3 -1 -1 1 -3 -2 -1 -2 -2 -1 -1 -1 -1 -1 0 -1 -2 1 -1 -1 -1 1 0 3 1 2 4 3 3 1 1 0 0 2 1 2 -2 -3 -4 -1 -2 0 1 -1 -1 1 1 0 -1 -1 1 -1 -1 -1 0 -3 -2 0 -2 -1 0 0 1 -2 1 0 1 -2 1 1 -2 -3 0 -2 -3 -1 -3 -3 5 3 -3 -2 -3 -3 -3 1 -3 -3 -2 0 -3 2 -3 -3 -2 -3 -3 0 -2 -3 -3 -2 -4 -2 0 1 0 -1 -1 2 0 -1 -2 -1 0 -1 -1 -2 0 -2 -1 0 -2 0 -3 -1 -1 -2 -1 2 -2 -2 -2 -2 0 -1 0 -1 0 -1 -2 -1 -1 0 -2 -3 -1 -1 1 0 1 2 0 1 -2 -2 3 -2 0 3 1 3 1 4 1 1 0 1 0 1 -1 0 1 -1 2 4 -3 2 4 1 -1 0 1 2 4 2 0 -2 1 -4 1 4 4 2 2 0 1 1 0 1 3 3 2 1 -1 1 1 2 3 1 0 1 -4 0 -1 -1 -2 -1 -1 -1 1 -1 1 1 1 0 2 0 1 0 2 -2 -1 -2 -2 -1 -1 -1 -1 -10 2 0 1 1 -1 0 -1 -1 -1 -1 -1 -1 -1 -2 0 -1 -1 -2 -2 -2 -2 -2 0 -2 0 -2 0 -2 -3 -1 0 1 -3 1 1 0 0 1 0 1 0 1 -1 1 2 1 1 1 2 -1 -3 -2 2 0 -1 0 2 -1 0 0 1 1 2 0 1 1 2 0 0 0 -1 -1 -1 -2 -1 -3 -2 -3 -3 -1 0 -1 0 1 0 -2 -1 -2 -2 -1 -1 0 -2 -2 1 0 -2 0 -1 0 0 1 -1 1 0 -2 -2 1 1 0 1 0 1 1 1 -3 4 3 -1 -4 -1 0 0 -1 0 0 1 0 0 -1 -2 -4 0 -2 -2 0 0 -1 -1 -1 1 3 1 -1 -1 4 0 1 -2 -2 0 1 -2 -1 1 -2 0 -1 -2 1 4 3 4 2 3 4 3 4 4 4 2 3 3 3 4 5 3 0 3 0 3 2 0 -3 0 0 0 1
ŀ 2 3 3 -3 3 3 -1 1 4 4 3 2 1 5 0 1 1 5 4 -8 4 1 6 2 3 3 3 5 4 3 2 1 4 4 1 5 3 4 3 3 4 5 6 2 1 -4 2 -4 2 3 -3 1 1 -4 4 0 3 1 -1 -1 3 2 5 -1 10 -2 1 4 4 0 4 6 -2 -2 5 3 3 4 1 -3 4 -1 2 -2 -2 -1 -2 2 5 5 -2 -3 -2 5 -2 -3 3 3 -2 2 1 2 6 0 2 1 3 5 2 3 0 4 5 5 1 2 4 4 4 2 5 1 1 5 4 4 -1 -1 2 3 0 2 1 2 1 5 1 0 3 3 0 3 0 2 2 -3 0 -2 1 2 -1 -2 4 -1 -5 1 0 0 2 2 -2 2 4 1 -2 4 3 1 0 2 4 -1 2 1 1 4 1 3 1 3 1 4 1 3 3 6 1 1 4 2 4 3 3 0 2 3 1 2 5 1 3 2 2 3 4 4 4 -1 0 1 0 1 2 2 0 -1 2 1 2 0 0 2 1 1 2 0 -1 0 1 0 0 1 2 7 0 1 0 4 4 -1 -2 2 -5 1 2 4 -2 3 4 0 3 5 0 2 1 -3 1 1 -1 0 0 2 4 2 -2 0 1 2 3 1 2 -1 1 1 1 -2 -1 3 1 4 2 3 3 1 5 2 -2 4 1 -3 -3 1 2 -1 -2 5 -2 3 -2 2 -2 4 4 4 3 0 2 0 1 2 0 -1 0 -1 2 2 0 4 0 4 1 -4 1 0 4 5 1 1 2 0 -2 -1 -1 5 -2 2 -1 -2 0 0 1 3 -1 4 -1 0 4 3 4 3 3 2 2 -1 -4 2 3 -1 3 2 -1 3 2 3 -1 3 3 5 1 7 -4 -4 1 4 -2 -1 -2 0 -2 -2 -3 -3 -3 -3 -3 -4 -2 3 2 2 0 -2 -1 0 0 -2 -2 -1 0 -1 0 1 0 0 -1 -1 -4 6 -1 0 -2 -2 -1 1 -2 -2 0 3 -1 -1 -2 2 0 2 -3 -3 -1 -3 -2 2 3 -2 -3 -4 -4 -4 3 -3 -3 -2 -1 -3 2 -3 -3 -3 -3 -2 2 -3 -3 -3 -3 -1 3 1 -1 3 5 1 1 -2 -1 -2 -1 -1 -1 -1 -2 0 -1 -1 -1 -1 1 1 0 2 0 -1 2 0 2 1 1 1 2 0 -1 -1 0 1 1 5 0 3 2 4 4 -4 2 2 2 1 2 2 2 1 2 1 2 1 2 1 3 2 1 1 1 0 1 -1 -1 2 5 -1 -1 2 -3 -1 3 -3 -5 -5 -3 0 -2 -1 6 2 1 5 4 3 2 1 1 -1 0 1 1 1 1 1 2 -3 -1 -3 0 -1 2 2 3 -1 1 1 2 3 4 0 1 2 2 3 2 3 -1 2 2 3 2 4 -1 0 -2 -1 0 0 -1 0 -10 -1 0 1 0 2 1 1 1 2 1 1 2 1 3 2 3 2 1 3 2 2 2 2 0 2 4 -1 3 5 4 3 0 3 -1 -2 -2 -3 -2 -3 2 2 -1 -1 -2 -2 -2 -2 -1 -3 2 1 1 -1 3 2 2 3 6 5 6 5 4 3 5 4 3 2 1 -1 0 -1 0 -1 -1 -2 -3 -3 -3 -3 3 2 -2 -1 -1 0 2 -1 3 3 2 4 -1 1 1 0 5 4 2 4 2 3 1 3 -1 -1 2 1 2 1 1 1 0 0 0 2 3 1 -1 0 -5 2 0 4 2 4 2 0 2 0 4 -2 -6 2 5 6 3 0 -1 0 1 -1 0 1 -3 -3 3 -3 -1 2 2 -1 3 -1 0 1 -2 4 3 -3 2 1 4 2 2 4 4 4 4 3 2 2 2 1 2 3 2 2 3 2 1 1 3 1 3 0 0 0 1
Ł -2 -3 -4 -2 -3 1 -1 0 -3 -3 0 0 0 -2 0 0 0 -2 -1 -9 0 -1 -3 -1 0 -3 -3 -3 -3 -2 1 4 -3 -3 -2 -4 -4 -2 -3 -2 -2 -2 -2 1 0 1 1 4 0 -2 4 0 1 0 -1 1 -3 1 -5 1 -2 1 -2 -2 -2 10 -2 -1 -3 -1 -2 -2 -1 -2 -1 -1 -2 -2 1 -2 -3 -1 -4 -2 -2 -1 -2 -2 -3 -2 -2 -2 -2 -4 -2 -2 1 -2 0 -4 -2 0 -3 1 1 0 -1 -3 0 -1 1 -3 -2 -3 0 1 -3 -3 0 0 -1 0 2 -3 -4 -3 -1 3 0 -1 3 0 0 0 0 -3 -3 3 0 -3 1 -3 -1 0 0 -2 0 -1 -1 -2 -2 -1 -2 2 -2 0 -1 -1 -2 -1 -2 -1 -4 0 2 -1 0 0 0 0 -3 -2 -1 -1 5 -2 0 -2 3 -2 3 -3 -2 -3 -2 -2 -2 -2 -3 -1 -2 -2 0 -2 -1 1 0 1 -1 0 0 0 0 0 -3 -2 -1 -1 -1 3 -2 -1 -1 -1 -2 -1 -1 -1 -1 -2 -2 -2 -2 -2 -1 -1 -2 -2 -1 -2 -1 -1 -1 -2 -2 -1 -2 -2 -3 0 -2 -3 -3 -1 -4 -3 -1 0 0 -1 0 -2 -2 -4 0 -2 -1 -1 -2 -2 -1 1 -2 0 0 0 -1 0 -1 -1 -1 2 1 -1 -1 0 2 -3 -1 -1 -1 -2 -1 -2 0 -1 0 1 -1 0 -1 0 -3 -1 -2 -2 -2 -3 -2 0 -2 -1 1 -3 0 -2 -1 0 -1 1 0 -1 0 -1 -1 0 -1 0 0 0 -1 1 -1 -2 -3 -3 -1 -2 1 -2 2 -1 1 -1 2 -1 -6 3 -5 3 -2 -1 1 -2 -1 -1 -3 -2 -2 -2 -3 -3 -2 2 3 -3 -2 2 -2 -2 7 -3 -2 -2 8 -2 -2 -4 0 -3 -2 -2 1 -1 -1 0 -1 -1 -1 -1 -2 -2 -2 -2 -2 -2 -1 -4 -5 -5 4 3 3 4 5 0 3 3 4 2 -1 0 0 3 6 5 0 -3 3 0 2 3 3 -1 1 4 2 1 6 2 3 0 -4 0 0 1 -1 1 -1 0 0 0 0 -1 -1 -1 -2 0 -2 2 0 0 -2 0 0 -1 0 1 -1 -1 -1 0 -1 -6 -3 0 -1 -2 -3 -3 1 -1 5 4 4 4 3 4 3 3 3 2 2 2 -1 -5 2 1 3 0 -1 2 -3 -2 -2 -2 -3 1 0 -2 -2 -3 -2 -3 0 -3 -4 -2 -2 1 0 0 0 0 0 -3 -3 0 -3 0 0 0 -1 0 1 1 0 -1 -1 -1 -1 -1 -1 1 -2 -1 -1 -3 -1 -2 -2 0 -3 -3 -1 -2 -1 -1 -2 0 -3 -2 0 0 -1 0 3 0 0 0 0 0 0 1 1 -1 0 -2 -1 -1 0 -2 -1 -5 -1 -2 -3 -3 -4 -1 -2 -2 0 1 1 1 -1 0 1 2 -1 1 -1 0 0 0 -1 0 0 0 -10 -1 4 1 3 -2 -2 -2 -2 -2 -2 -2 -2 -1 -2 -1 -2 -1 -2 -2 -1 -2 -3 -2 -2 -2 -3 -1 -4 -2 -2 -2 0 -3 -1 -1 -1 -2 -2 -2 1 1 -2 -2 -1 -2 -2 -2 -3 -3 -2 -4 -4 0 -3 -1 -1 0 -3 -3 -4 -2 -1 -1 -3 -1 -1 -2 -1 -1 -1 1 -1 -1 -2 -1 -2 -2 -1 -3 -2 0 -2 -2 -2 -1 -2 -2 -2 -2 -2 -2 0 -2 -3 -2 0 -3 -1 -1 -2 -1 -1 -2 -1 -1 -2 -2 0 -2 -1 -1 -2 -1 -2 -1 -3 -1 -2 -2 -5 -2 -2 -3 -2 -2 -1 2 -1 1 -4 3 -3 -1 -2 -2 -3 -1 -2 -2 -1 -2 -1 0 0 0 -1 1 -1 -2 -3 1 0 3 2 0 -2 -2 -2 -2 1 0 0 -1 1 0 0 1 0 0 0 -1 -1 0 -1 0 0 -1 -1 -1 -1 -1 0 -1 -3 0 -1 -1 0
ł 4 0 0 -1 1 3 1 2 1 1 3 3 2 2 3 3 3 1 5 -8 1 4 2 2 2 0 0 2 1 4 3 2 0 1 7 -1 0 2 1 1 2 1 2 3 0 -3 2 -3 3 1 -3 3 0 -3 0 3 1 2 -3 2 2 3 3 1 1 -2 10 2 1 0 3 3 2 5 3 3 3 1 1 1 1 0 -2 5 6 2 5 3 0 2 5 5 2 1 5 4 3 1 7 0 4 2 0 2 2 3 4 0 1 -1 0 1 1 2 1 3 0 1 1 2 3 0 1 0 0 1 1 1 1 0 1 1 0 2 2 1 1 1 2 1 0 0 2 2 2 1 2 2 2 5 4 2 1 0 -3 2 -1 3 1 0 0 0 0 2 0 -1 2 3 1 2 0 0 0 1 2 0 2 1 2 1 2 0 2 1 1 1 2 3 -1 2 1 1 3 2 3 2 2 3 0 2 1 2 2 2 1 2 2 0 4 1 3 4 5 6 4 2 1 3 5 5 5 4 3 4 4 5 3 1 6 4 5 1 4 2 3 4 3 0 0 2 0 -1 -4 2 0 1 2 2 3 3 1 2 3 -1 2 -1 4 3 3 2 2 3 0 3 0 2 3 4 2 1 3 0 2 1 2 0 1 0 3 2 3 2 2 1 2 2 0 3 3 -2 -2 3 2 2 5 1 4 1 5 2 6 2 3 0 3 0 0 0 0 2 2 2 2 2 0 3 0 1 2 1 0 -2 0 0 -1 2 0 -1 1 2 -1 2 0 3 -1 4 -2 -2 -2 1 6 4 -2 4 3 0 0 0 3 1 0 1 2 0 -2 0 -1 -1 1 1 -1 0 2 0 -1 1 1 -1 3 1 -1 -1 1 2 2 2 1 2 1 2 0 0 0 -2 1 0 1 0 -1 -1 -1 -2 -2 -1 0 0 0 -1 -1 0 0 1 0 -1 -1 -1 -3 0 -1 -2 0 -1 -1 3 -2 -1 -1 2 -1 -1 -1 1 -2 3 -2 -2 -1 -3 -1 1 0 -3 -3 -3 -3 -3 2 -3 -3 -2 -1 -3 2 -3 -2 -2 -3 -3 3 -3 -3 -3 -2 -2 0 2 1 2 0 0 1 1 0 -2 0 0 -1 -1 -2 0 -1 -1 -1 0 2 -2 0 0 0 -1 2 -1 0 0 0 1 2 0 0 3 2 1 1 2 2 0 0 1 3 -2 2 1 0 2 2 0 0 1 0 2 1 2 1 2 1 3 3 1 1 2 1 1 1 3 2 2 2 -1 3 2 3 -3 1 0 3 2 4 3 2 4 -1 1 1 1 1 2 2 2 2 2 2 1 2 3 3 0 3 2 4 2 3 3 4 -4 3 0 0 1 0 2 3 7 2 3 3 3 1 4 3 3 2 3 -1 -1 -1 -1 -1 -1 -1 -1 -10 4 1 0 -1 5 1 1 1 1 1 1 1 1 0 2 1 0 1 0 0 -1 0 2 1 3 0 0 -1 1 2 2 0 0 1 1 0 0 0 0 2 2 0 -1 -1 -1 -1 -1 0 1 -1 -2 -2 2 1 4 4 1 1 2 0 2 3 3 2 2 3 4 1 1 1 -1 -1 -1 -1 -2 -3 -3 -3 -4 3 3 0 1 1 1 0 1 0 2 2 2 0 -1 0 2 2 1 4 4 3 4 3 2 2 0 0 -1 2 3 3 4 3 3 7 3 -2 1 1 -1 -4 2 2 2 3 5 1 1 0 -1 1 -1 -5 4 1 3 2 1 -1 0 -1 0 1 1 -2 -3 1 1 2 1 2 6 3 0 0 2 0 3 3 -1 3 1 1 1 0 1 1 0 1 1 1 2 1 1 1 1 1 1 5 2 3 2 1 2 0 3 2 2 3
Ń 1 1 3 0 0 6 2 4 3 1 9 6 4 2 3 5 5 3 4 -8 8 2 5 5 4 3 3 4 1 2 6 3 1 5 0 2 2 3 1 1 3 6 5 6 4 -2 4 -3 7 1 -3 4 4 -2 6 4 3 5 -1 1 4 6 5 2 4 -1 2 10 4 3 5 3 1 -2 3 2 3 3 5 -1 2 -1 1 -2 -1 2 -1 2 2 4 -2 -1 -2 3 -2 -2 5 1 -1 1 2 5 3 2 3 4 2 3 3 5 2 1 4 4 3 4 3 3 9 4 5 5 4 3 3 5 3 2 6 7 1 3 5 4 4 4 1 2 6 1 3 3 2 3 3 0 3 2 3 3 0 2 3 2 -4 4 3 4 5 5 -1 5 0 4 2 1 4 4 3 0 3 2 4 4 3 1 2 2 3 1 3 1 0 1 1 5 0 1 2 2 3 1 7 0 3 6 4 6 7 2 8 5 5 5 4 4 7 -1 2 3 1 3 4 3 2 3 6 6 3 2 2 3 2 2 2 2 1 4 3 1 2 4 3 4 2 4 0 3 1 -1 0 0 -5 3 0 0 2 3 8 -1 8 3 4 1 5 -2 4 3 0 2 -2 6 1 2 3 2 4 4 5 2 3 1 4 2 3 1 3 3 3 4 5 2 3 2 5 5 0 6 3 -2 -1 3 2 1 -2 1 0 0 -2 4 -2 6 6 4 4 4 2 5 3 4 3 1 3 3 3 5 4 9 3 8 3 -2 3 3 1 6 3 1 2 1 0 2 1 3 1 1 -2 1 -1 2 2 4 1 4 0 2 2 1 2 1 3 0 3 -1 -2 0 2 -1 1 2 1 2 3 2 2 3 2 2 5 3 -2 -2 4 5 1 1 1 2 1 2 -1 -1 -1 -1 0 -1 0 1 0 -1 3 1 1 3 2 -1 1 2 4 0 3 3 0 2 2 1 -2 3 3 0 -2 2 2 2 -1 1 2 6 0 2 2 2 -1 4 -2 -1 1 -3 -1 7 8 0 -1 -3 -3 -3 4 -2 -1 0 -1 -1 3 -2 -2 -1 -2 0 6 -3 -2 -2 -2 -2 1 3 2 4 3 4 3 0 2 0 3 3 0 2 -2 3 0 1 3 -1 1 -1 1 1 0 0 3 0 1 4 1 1 0 0 2 0 0 0 -1 4 3 2 0 4 2 -3 3 6 6 5 5 2 1 5 2 4 6 4 5 4 8 6 4 4 2 5 4 2 2 6 5 3 2 1 1 2 3 -1 -2 0 1 3 2 0 4 6 -1 5 8 7 5 4 3 2 3 3 3 5 5 4 5 0 3 1 4 2 5 2 5 -2 1 2 2 2 4 0 1 3 3 6 6 6 3 6 5 5 3 6 0 -1 -1 0 1 1 1 0 -10 2 3 4 3 2 1 0 1 1 1 1 2 1 2 2 2 1 1 1 1 1 2 1 1 2 2 -1 1 2 2 2 2 -1 1 0 0 -3 0 -3 5 5 -1 1 -1 -1 -1 -1 0 0 0 0 0 3 3 2 3 3 3 5 4 5 6 5 6 6 4 4 4 2 3 0 0 0 -1 -2 -2 -2 -3 -3 1 5 0 2 0 2 2 3 2 2 2 2 0 1 1 0 5 3 2 3 2 3 2 2 1 0 2 0 5 1 2 2 1 1 1 2 0 5 3 -1 -5 2 1 1 3 4 4 1 2 3 4 -2 -5 4 2 3 3 0 1 1 1 -1 2 6 -2 -1 6 1 3 1 2 0 2 -1 1 3 -1 3 3 -2 6 5 8 6 6 8 8 8 8 7 7 3 6 5 6 7 6 6 2 5 0 4 6 -2 0 -1 -1 -1 2
ń 0 2 4 -3 2 0 -2 -1 4 1 1 0 -1 5 -2 0 -1 3 3 -7 4 0 6 2 0 4 4 6 0 1 0 -2 2 7 0 3 3 2 5 4 5 6 4 0 1 -4 0 -5 2 2 -5 -1 1 -4 2 -2 4 -1 0 -1 2 0 3 -1 4 -3 1 4 10 -2 3 3 -3 -3 4 1 2 2 1 -3 4 -1 7 -3 -3 -2 -3 1 4 5 -2 -3 -3 9 -3 -4 1 5 -1 1 1 0 6 -1 0 -1 1 6 0 2 -2 2 4 3 -1 -1 5 6 4 -1 5 2 1 5 8 6 -2 -2 3 3 -1 0 1 1 -1 6 1 -1 2 1 0 5 0 -1 1 -3 -1 -2 0 1 -2 -2 4 -3 -5 -1 0 0 2 1 -3 1 1 -1 -3 1 3 -1 -2 -2 4 -1 2 2 -2 2 -2 2 -2 4 -1 2 0 4 5 7 0 2 6 2 3 4 3 -1 2 0 -1 0 3 0 3 0 0 0 4 3 3 -2 0 0 1 1 2 1 0 -2 2 2 2 0 0 3 1 2 1 1 -2 0 1 0 -1 1 2 4 -1 2 0 5 2 -3 -3 1 -5 -1 3 5 -2 1 1 -2 4 6 -1 2 2 -3 -2 0 -3 -1 -2 0 1 0 -2 1 1 0 3 -1 2 -3 -1 -1 0 -2 -2 6 1 4 3 2 2 -1 2 1 -4 3 1 -4 -3 0 1 -3 -3 2 -2 1 -3 2 -3 5 2 6 1 1 1 1 0 0 -1 -3 -1 -2 2 0 1 4 -1 3 1 -5 0 1 3 5 1 0 -1 -1 -3 -2 -3 2 -3 0 -1 -2 1 -2 1 3 -2 3 -2 -1 2 1 1 2 4 2 2 -1 -4 1 3 -3 2 2 -3 4 2 3 -3 3 3 5 -1 5 -4 -4 1 4 -3 -2 -2 -2 -3 -3 -4 -4 -3 -4 -3 -4 -3 2 4 2 -2 -3 -2 0 -1 -1 -2 -1 0 -1 0 2 -1 -1 -2 -1 -4 4 -1 0 -3 -1 -2 0 -2 -2 -1 2 -2 -1 -2 1 0 1 -3 -3 0 -4 -2 2 3 -5 -4 -4 -4 -4 3 -4 -4 -2 -2 -4 2 -4 -3 -3 -4 -3 3 -4 -4 -4 -4 -1 3 -1 -2 3 5 2 1 -3 -2 -3 -2 -2 -3 -2 -3 -1 -1 -2 -1 -1 -1 2 -1 1 -1 2 1 1 6 2 1 1 0 -2 0 -1 0 -2 -2 4 -2 3 1 2 0 -5 1 3 2 2 2 5 3 1 1 -2 1 -2 1 -2 3 0 -1 -1 -2 0 0 -2 -1 0 5 -1 -2 2 -3 -1 2 -4 -4 -3 -3 0 -1 -2 5 0 0 5 3 3 2 -2 -1 -2 -1 -2 -2 1 1 -1 0 -4 -1 -4 0 -2 0 2 5 -1 -2 -1 2 3 6 -2 0 2 0 2 0 0 -1 -1 1 0 -1 3 -2 -1 -2 -2 -1 -1 -1 -1 -10 -1 -2 1 0 2 0 0 2 1 1 2 3 1 2 2 3 2 1 2 3 3 3 2 0 2 3 -2 3 2 2 3 0 1 -2 -3 -3 -3 -2 -3 0 0 -3 -1 -3 -3 -4 -3 -3 -3 -1 3 4 -2 2 1 2 1 6 5 5 6 4 3 4 3 3 2 1 -1 1 -2 -2 -2 -3 -3 -4 -3 -4 -5 1 0 -2 0 -1 0 3 0 4 1 1 2 -2 0 1 1 1 5 1 3 1 2 1 0 -3 -2 5 3 0 0 0 0 0 -1 0 0 0 1 -1 0 -5 1 -2 2 0 3 2 -3 0 -1 10 -3 -6 2 3 2 1 -1 -2 -1 -1 -2 0 1 -3 -3 3 -4 -2 0 -1 -1 1 -1 0 -2 -3 3 3 -4 0 1 4 2 2 4 3 3 3 3 2 1 2 1 2 3 2 2 0 2 -1 1 2 -2 1 -1 -1 -1 0
Ņ -1 -1 -2 0 -3 2 0 1 -2 -1 2 2 1 0 1 2 2 0 0 -8 1 0 0 0 0 -2 -1 -1 -1 -1 2 3 -1 -2 0 -3 -3 -1 -1 -1 0 0 0 3 2 -3 2 -2 3 -1 -2 1 2 -2 -1 2 -1 3 -4 1 -1 2 0 -1 0 -1 0 3 -2 10 0 0 0 -2 0 0 -1 -1 2 -2 -2 -2 -3 -2 -1 3 -2 -1 -2 -1 -2 -2 -2 -2 -2 -2 2 0 -2 -3 0 2 -3 2 1 2 0 -2 1 0 2 -1 -1 -1 1 2 -2 -1 1 1 0 0 2 -2 -2 -1 1 4 1 2 2 1 1 2 1 -2 -1 2 2 0 1 -2 1 1 1 -1 1 0 0 0 0 0 -1 -1 -2 1 0 1 1 0 -1 0 -1 1 -1 -2 2 2 2 0 -2 -1 1 0 2 -2 1 0 3 -1 3 -1 0 -3 -1 0 -1 0 -2 0 0 0 2 0 0 4 2 3 1 4 1 2 2 2 1 0 1 -1 -1 3 0 1 1 0 0 1 1 1 1 -1 1 0 -1 1 -1 0 -1 0 1 -1 0 0 1 0 0 1 -1 -2 -1 -2 0 -2 -4 1 -2 0 0 1 2 -1 1 -1 2 -1 0 -2 1 1 0 -1 -1 2 0 1 1 0 0 0 0 4 0 1 3 3 1 0 2 -2 0 0 1 0 1 3 1 2 1 2 1 0 -1 2 -1 0 -2 -2 -1 -1 -2 0 -2 1 2 -2 1 0 0 1 1 1 2 0 1 0 0 1 1 0 1 1 0 -2 0 1 -3 -1 0 0 0 0 1 0 -1 1 1 1 -3 1 -3 4 -1 1 1 1 0 0 -2 -1 0 -2 -2 -1 0 -1 -3 -1 -3 -1 -1 0 0 -2 -1 -1 0 -1 -2 -3 2 -1 -1 -1 3 -2 1 0 0 1 0 0 -2 -1 -1 -2 -1 -1 -1 -2 -3 -3 -1 0 0 -1 0 -2 -2 0 -1 -2 -1 2 -1 -2 0 0 -1 -1 0 -2 -2 -1 -1 -1 -1 -1 -1 2 -1 0 -1 -1 -3 4 -1 -1 3 -2 -1 1 1 -2 -2 -3 -3 -2 1 -2 -3 -1 -1 -1 0 -2 -2 -2 -2 -1 4 -3 -3 -2 -2 -3 -2 1 0 0 -3 1 1 0 0 -1 -1 0 -1 0 -2 0 -1 -1 -1 -2 2 -4 -1 -1 -2 -1 0 -1 -2 0 -2 -1 -2 -1 0 -3 -1 -2 -2 -1 1 -2 -2 -1 0 -3 1 0 0 1 1 -1 -2 0 -2 1 0 1 0 1 1 3 1 -1 0 1 0 0 0 3 -1 0 0 -2 0 -1 0 -2 -2 -2 0 0 0 -1 -1 3 -1 0 2 2 2 1 3 0 1 2 2 1 0 2 2 0 1 0 1 1 2 0 1 -4 -1 0 -1 -1 -2 -1 -2 1 0 4 3 3 0 1 1 2 1 2 -1 -1 0 -1 -1 -1 -1 -1 -10 0 2 2 -1 0 -1 -1 -1 -2 -1 -1 -1 0 -1 0 -1 -2 -1 -2 -2 -2 -1 -1 -2 0 -1 -1 -2 -2 1 0 2 -2 1 1 1 0 0 0 3 3 0 0 -1 -1 -1 -1 -1 -2 0 -2 -3 2 -1 0 2 -1 -1 1 -2 0 -1 0 -2 0 0 0 1 0 1 -1 -1 -1 -2 -2 0 0 -1 -3 0 1 -2 -1 -2 -1 -2 -2 -2 -1 -1 -1 0 -1 -3 -1 1 -1 0 0 0 0 1 0 0 0 -2 -2 3 0 1 -1 0 0 0 0 -3 0 -1 -2 -5 -1 -1 -1 -1 -1 1 0 -2 0 -2 -2 -5 0 0 1 1 0 0 0 1 -1 0 0 -2 -2 1 1 1 1 0 0 1 -2 -1 2 -1 0 0 -2 4 2 2 1 1 3 1 1 2 2 2 2 2 1 1 3 1 2 1 0 0 1 3 -2 -1 0 0 0 -1
ņ 5 2 3 -2 3 4 1 2 2 3 4 3 2 4 1 2 2 4 7 -8 5 3 5 4 3 3 2 4 3 6 3 2 3 4 3 2 2 3 3 3 3 6 4 3 2 -3 4 -3 3 2 -3 2 2 -4 3 1 3 2 -1 0 2 4 4 1 4 -2 3 5 3 0 10 4 0 0 5 5 5 4 2 -1 3 1 1 0 1 1 0 5 3 5 0 0 0 4 0 0 3 3 1 2 4 3 3 2 3 2 5 3 2 3 0 3 4 4 1 4 4 3 5 2 5 2 2 3 4 4 0 1 4 4 1 2 2 3 2 4 3 1 1 3 2 2 2 2 1 -2 2 1 2 5 2 0 3 0 -4 2 0 2 2 2 -1 2 1 2 -1 1 4 2 1 1 3 0 3 2 2 2 3 3 2 3 2 2 1 2 3 4 2 2 1 3 3 3 4 1 3 4 2 4 4 2 4 3 3 3 5 4 4 -1 2 1 1 2 3 3 1 1 3 3 3 1 1 3 2 2 4 2 0 1 2 1 1 2 3 4 1 2 1 3 2 1 -1 1 -5 2 2 3 0 4 5 2 4 4 1 2 3 -1 2 3 0 2 2 3 1 2 0 2 3 2 6 0 4 -1 2 0 2 -2 0 3 4 4 5 3 3 0 4 2 0 5 3 -2 -2 3 5 0 0 3 0 3 0 4 0 4 4 4 3 1 2 1 2 3 2 0 0 1 1 3 2 5 1 4 1 -3 1 0 2 4 1 0 1 2 -1 0 0 5 -1 2 -1 -1 0 1 5 6 -1 5 3 0 2 3 4 2 4 3 3 -1 -3 1 2 -1 2 1 -1 3 3 2 -1 4 3 3 2 3 -3 -3 2 6 0 0 0 1 0 0 -2 -2 -2 -3 -2 -2 -1 2 1 0 0 -2 -1 1 0 -1 -1 0 0 0 0 2 2 0 -1 0 -4 3 0 -1 -2 0 0 5 -2 -1 0 2 -1 0 -1 1 0 4 -2 -3 0 -4 -1 3 4 -3 -3 -4 -4 -4 4 -4 -3 -1 -1 -3 5 -4 -3 -3 -3 -3 4 -3 -4 -3 -3 -1 2 2 1 8 3 1 2 -1 0 -1 0 0 -1 -1 -3 0 -1 -1 0 0 2 0 0 0 0 0 3 0 1 0 2 4 2 0 -1 2 2 2 2 4 2 2 1 4 3 -4 3 3 2 2 2 2 2 3 2 2 3 2 3 1 4 3 2 0 1 2 2 1 2 4 6 0 0 1 -1 1 4 -3 -2 -1 -1 2 0 1 4 3 -1 5 4 4 2 1 2 0 1 2 1 2 3 2 2 -2 1 -1 2 0 3 5 4 -3 2 2 2 3 4 2 4 4 3 4 4 4 1 5 5 4 3 4 -1 -1 -2 -1 -1 -1 -1 -1 -10 1 1 1 1 7 1 1 1 1 1 2 2 1 2 3 3 2 1 2 2 2 2 2 2 2 2 -1 2 3 4 3 0 1 0 0 -1 -1 -1 -1 3 2 -1 -1 -2 -2 -2 -1 -1 -1 -1 0 0 1 3 5 6 3 5 4 4 5 6 8 5 5 4 6 1 -1 0 -1 -1 -1 -2 -2 -3 -3 -4 -4 2 3 -2 0 -1 0 1 2 1 2 2 2 -1 0 2 3 4 3 5 7 5 7 4 3 0 -1 1 0 3 3 3 3 3 2 3 4 0 2 0 -1 -5 3 2 3 3 8 2 1 2 -1 3 -1 -6 4 3 5 4 0 -2 -1 -1 -1 0 2 -3 -3 4 -1 1 3 4 2 4 0 1 1 0 4 3 -2 3 2 4 3 2 4 4 4 4 4 3 2 3 2 3 4 3 2 3 4 0 2 3 0 1 0 0 0 4
Ň 4 3 2 -1 4 4 1 3 4 5 4 3 3 5 1 2 2 7 5 -8 4 3 4 3 4 3 2 5 4 3 3 2 5 3 2 1 2 7 4 4 5 5 6 3 0 -4 3 -3 3 5 -3 1 2 -4 2 1 4 2 -1 0 2 3 5 0 6 -2 3 3 3 0 4 10 0 -1 7 4 3 5 1 -2 4 0 1 -1 0 3 0 2 3 6 0 0 1 3 -1 -1 3 5 0 2 2 4 3 1 3 2 4 3 1 2 1 5 4 5 2 3 3 3 3 2 5 2 2 3 3 4 0 1 3 1 1 4 1 3 4 3 3 1 3 3 1 3 2 2 2 -2 2 0 1 3 2 0 4 0 -4 2 1 1 2 1 -1 1 4 2 -1 3 4 2 1 1 3 0 1 1 2 4 2 6 1 4 2 5 2 4 4 5 2 2 2 2 4 3 4 1 4 4 2 3 4 2 4 3 3 5 4 5 5 0 2 1 1 2 4 3 1 0 2 2 3 1 1 3 2 2 4 2 0 0 2 1 1 1 3 6 1 3 1 3 5 2 -1 3 -5 2 3 5 0 4 5 2 4 5 1 2 2 -2 2 2 1 0 3 3 3 3 -1 1 2 3 4 1 3 -1 2 1 1 -1 0 3 1 5 3 3 4 1 5 1 -2 4 1 -2 -2 3 3 -1 -1 5 1 4 -1 2 0 3 4 3 4 0 4 0 1 4 4 0 1 0 2 4 0 3 0 4 1 -4 1 3 3 4 1 3 2 2 -1 0 0 6 -1 5 0 -1 1 1 3 4 -1 5 1 0 4 3 5 2 2 3 3 -1 -3 3 2 -1 3 3 -1 2 3 3 -1 2 2 2 3 4 -3 -3 1 4 -1 0 -1 0 -1 -1 -3 -2 -2 -2 -2 -3 -2 2 1 1 -1 -2 -2 0 0 -2 -1 -1 0 -1 0 2 -1 1 -1 -1 -4 3 -1 0 -1 -1 -1 1 -2 -1 -1 3 -1 -1 -1 2 1 3 -2 -2 -1 -3 -1 2 3 -3 -3 -4 -4 -3 2 -3 -3 -2 -1 -3 1 -3 -3 -2 -3 -2 3 -2 -3 -3 -2 -1 4 2 0 4 2 2 2 -1 0 -2 0 0 -1 -1 -2 0 -1 0 0 1 2 1 1 2 0 0 1 0 3 2 2 2 2 -1 1 1 1 3 3 5 2 4 1 4 6 -4 2 2 2 2 2 2 3 2 2 1 2 2 2 1 3 3 2 0 1 1 2 1 0 3 5 0 0 1 0 0 2 -3 -2 -2 0 0 0 1 6 4 1 4 4 3 2 1 2 0 2 1 2 1 2 2 2 -1 1 0 2 0 3 3 5 -2 2 3 1 4 3 1 3 3 3 4 3 4 1 5 3 5 4 5 1 2 0 1 1 2 2 2 -10 1 1 2 0 4 2 1 3 3 2 2 3 2 4 2 4 1 2 2 3 3 2 2 1 3 5 -1 2 5 4 5 0 2 0 -1 -1 -1 -1 -2 4 3 -1 -1 -1 -1 -1 0 -1 -2 1 1 1 1 2 4 4 3 4 6 4 4 3 3 4 4 3 3 2 0 1 1 1 1 0 0 -1 -2 -2 -3 4 3 -2 0 -1 1 3 1 3 4 5 4 0 1 2 1 5 3 4 7 4 6 3 4 0 -1 2 3 3 3 3 3 3 2 1 4 1 1 -1 0 -4 3 4 7 4 5 2 0 2 1 3 -1 -6 3 5 6 4 -1 -2 -1 -1 -1 -1 1 -3 -3 3 -1 0 4 4 1 4 -1 1 2 0 4 4 -2 3 1 4 2 3 4 4 4 4 3 3 2 3 1 2 3 2 2 3 3 1 1 2 0 4 1 1 1 2
ň 0 -2 -2 0 -2 4 2 3 -1 -1 2 5 3 0 4 5 4 -1 0 -9 1 0 -2 1 1 -3 -2 -1 -2 0 4 2 -1 -2 1 -3 -2 -1 -1 -1 0 -2 -1 4 1 -3 3 -3 1 -2 -3 3 0 -3 0 4 -1 4 -5 4 -1 4 0 5 -2 -1 2 1 -3 0 0 0 10 -1 0 0 -1 -1 2 -1 -2 -2 -3 -1 0 1 0 0 -2 0 -1 -1 0 -3 0 -1 3 -1 1 -2 0 3 -3 4 3 5 0 -3 1 0 0 -1 0 -1 2 4 -3 -2 1 2 0 -1 0 -3 -3 -1 4 2 -1 0 2 2 0 3 2 -2 -1 1 3 -2 0 -2 3 1 0 3 3 3 3 2 1 3 0 1 -3 3 -1 3 0 1 2 0 -3 3 0 -3 2 3 3 -1 -3 1 0 0 2 -1 3 -1 2 -1 2 -1 0 -1 -1 -2 1 1 -3 1 -1 -1 2 1 1 3 4 4 1 1 2 4 4 3 0 0 1 -2 4 2 3 2 2 3 2 3 1 2 2 3 2 1 1 2 1 2 1 1 3 3 2 2 2 0 2 2 2 -2 -1 0 3 -3 -2 2 -2 -1 4 1 2 0 0 -1 2 -2 0 -1 2 1 2 1 1 4 -2 2 0 1 0 1 -1 0 0 -1 3 0 0 -1 1 -2 0 -2 -1 0 0 1 2 0 1 3 1 -2 -2 2 -1 5 -1 -1 0 -1 -1 1 0 1 3 -2 2 1 -1 -1 0 2 1 5 4 4 0 2 1 1 2 2 -1 -2 0 0 -3 0 -1 0 0 2 -1 5 1 1 -1 0 -4 -1 -4 2 1 2 -1 1 1 1 -2 -1 0 -1 -1 -1 0 -1 2 -2 -4 -1 -2 -1 0 -3 -1 -1 0 -1 -1 -3 4 -3 -1 -2 1 -2 4 2 4 5 4 6 3 5 3 1 4 3 3 -2 -3 -4 0 -1 -2 -1 1 -1 0 0 0 -1 -1 0 -2 -1 -1 -1 -3 -1 -2 -3 -1 -1 -1 -1 -2 0 -1 3 -1 0 0 -1 -3 2 -2 -2 -1 -2 -1 2 1 -2 -2 -3 -3 -3 -1 -3 -2 0 -1 -2 2 -3 -2 -2 -3 -2 1 -3 -2 -3 -2 -4 -2 3 3 -1 -3 -2 1 2 1 0 1 1 0 0 -1 1 -1 0 0 -1 2 -3 -1 -1 -1 -2 0 -1 -2 -1 -2 0 -1 0 0 -1 0 -2 -2 -1 3 -2 -3 -1 0 4 1 0 0 2 3 -2 -1 1 -2 3 1 3 1 3 2 4 3 1 0 1 0 0 -1 4 -2 6 6 -3 4 2 0 -2 1 0 4 3 4 2 -1 2 -3 0 1 2 0 4 2 2 3 2 4 0 0 3 3 1 3 1 1 4 3 0 1 -4 2 -1 -1 -1 -2 0 0 3 1 3 4 3 1 1 2 3 2 3 -1 -1 -1 -1 -1 -1 -1 -1 -10 4 2 0 -1 1 0 -1 -1 -1 -1 -1 -1 -1 -2 -1 -1 -1 -2 -2 -2 -2 -2 0 -2 1 -1 0 -2 -1 0 -1 0 -3 4 3 3 2 3 2 3 3 1 0 1 2 1 1 1 2 0 -3 -3 4 -1 1 1 0 -2 -2 -3 -2 0 0 -1 0 0 1 0 0 0 -1 -1 -2 -1 -2 -3 -2 -2 -3 0 3 -1 0 0 0 -2 0 -2 -1 -1 -1 0 -2 -2 0 2 -1 1 0 1 1 2 0 2 0 -2 -2 3 1 2 1 1 1 1 1 -3 2 1 0 -4 -1 0 -1 1 0 1 0 0 1 -3 -3 -4 1 -1 0 1 0 -1 -1 -1 1 2 0 -1 -2 1 2 3 0 0 1 1 -2 -1 4 -2 1 1 -2 4 0 1 2 0 1 2 1 1 2 1 1 1 1 2 2 2 1 1 1 0 1 0 1 -2 0 0 0 1
ŉ 1 -2 -5 2 -5 -1 -1 -1 -3 -2 0 0 -1 -1 -1 0 0 -2 0 -9 -3 0 -2 -1 -1 -3 -3 -2 -2 0 0 0 -2 -3 2 -4 -2 -1 -2 -2 -2 -2 -1 0 -1 -2 0 -2 -1 -2 -2 -1 -1 -2 -2 0 -4 -1 -5 -1 -3 0 -1 -2 -2 -2 5 -2 -3 -2 0 -1 -1 10 -2 0 0 -2 -1 4 -3 -2 -4 10 8 -1 8 0 -2 -1 10 5 5 -3 10 8 -1 -1 6 -6 1 0 -3 0 -1 0 0 -3 -2 -2 -1 -2 -3 -2 -1 0 -3 -3 -3 -1 0 -2 0 -3 -4 -2 0 -1 -3 -2 -1 -2 -2 -1 -1 -3 -2 -1 -2 -2 -1 -3 -1 -1 -2 1 -1 0 -1 2 3 1 -2 -2 -2 -1 -3 0 -2 -3 -1 -3 -2 0 -2 -3 -1 0 -1 0 -3 0 -2 -2 0 -2 -1 -1 -1 -2 -1 -2 -1 -2 -3 -2 -1 -1 -4 -1 -2 -2 0 0 0 -1 -1 0 -2 0 -2 -1 -1 -1 -1 -1 -2 -2 1 -1 0 0 1 2 2 0 -2 0 1 2 2 0 0 2 0 2 3 0 2 1 2 -2 0 -1 1 1 2 -3 -2 1 2 -4 -3 0 -2 -2 0 -1 0 0 -3 -1 0 -3 -2 -1 0 0 0 0 0 0 -2 0 -2 -1 0 0 -1 -1 -1 -1 0 -1 -3 -3 -1 -2 0 -2 0 -1 -1 -1 -1 -2 -1 0 -1 -1 -1 0 -1 0 10 -2 5 -2 10 -1 10 -2 -1 -4 0 -1 -2 -2 -2 0 -1 -1 -1 -1 -3 -1 -1 -3 1 -2 -2 -1 -2 -2 -4 -3 -3 -2 -1 0 -2 -1 -3 0 -2 0 -4 -2 -5 -1 1 1 -1 0 3 1 -3 -2 -1 -2 -2 -2 -1 -2 -1 -2 -3 -2 -1 -1 -2 -3 -1 -2 -2 -2 -2 -5 0 -3 0 1 -2 -3 -1 -1 -2 0 -1 0 -1 -2 -2 -2 -1 -1 -2 -4 -4 -4 -1 -2 -3 -2 -2 -1 -1 -2 -2 -1 -3 0 -1 -2 -1 -1 -2 -2 -1 -3 -1 -2 -2 0 -2 -1 0 -1 -2 -2 -2 -3 -4 0 -3 -3 -2 -2 -3 -2 -3 -3 -2 -2 -2 -2 -1 -2 -1 -1 0 -2 0 -2 -2 -2 -2 -2 -1 -2 -3 -2 -2 -5 -3 -1 0 -1 -3 -2 0 1 -2 -2 -1 -2 -2 -1 0 -3 -2 -1 -1 -3 0 -4 -3 -3 -3 -3 -1 -2 -3 -2 -3 0 0 -1 -1 0 -1 -2 -2 -2 -1 -3 -4 -2 -1 0 0 -3 -2 -1 -1 -2 -2 -2 -3 -1 -2 -1 -2 -1 -2 0 0 -3 -1 -1 -1 -1 -2 0 -1 0 -1 -3 1 1 1 -2 0 0 1 0 0 1 -1 0 -5 -3 -2 -2 -1 0 -1 -1 -1 -1 -1 -1 -2 0 0 -2 0 0 1 0 0 0 0 -5 0 -2 -4 -2 -2 -1 0 3 0 -1 0 0 -2 0 0 0 -1 0 0 0 0 0 0 0 1 0 -10 0 0 -1 -1 1 -1 -2 -2 -2 -2 -2 -2 -1 -2 -1 -2 -3 -2 -3 -3 -3 -4 -1 -3 0 -2 0 -3 -2 -1 -1 -1 -2 0 -1 -1 0 0 -1 -1 -1 -3 -2 -3 -2 -3 -3 -2 -2 -3 -4 -4 0 -2 1 0 -2 -2 -2 -3 -2 -3 0 -3 -1 0 0 0 1 -1 -1 1 0 0 0 -2 -1 -1 -1 0 0 -1 -1 -1 -1 -3 -2 -3 -1 -1 -1 -1 -3 -4 -2 -1 -2 0 0 0 0 1 -1 2 0 -3 -3 -1 0 1 2 1 2 3 1 -4 -2 0 -1 -4 -1 0 -1 0 1 -2 -2 -2 -2 -3 -2 -3 0 -2 0 -1 0 -2 -2 -2 -1 -1 -2 -1 -1 -3 -1 -1 -1 -1 5 0 -1 -3 -1 -1 -1 0 -1 -1 0 -3 -2 -2 -3 -3 -2 -2 -2 -2 -1 -1 -1 -2 -2 -2 -1 2 -2 0 -2 -3 -1 -2 -1 0 0 1
Ŋ 4 3 3 -3 3 4 1 3 4 4 4 3 3 5 1 3 2 5 5 -8 4 3 5 2 4 1 3 5 3 2 4 3 4 3 2 1 3 4 4 4 4 5 7 3 -1 -3 3 -3 3 3 -3 2 2 -3 3 1 4 2 0 0 1 4 5 0 5 -1 3 3 4 0 5 7 0 -2 10 6 3 7 1 -2 3 1 1 -1 0 2 -1 2 3 6 0 -1 1 4 -1 -1 4 4 0 3 1 4 3 1 3 2 6 3 1 2 1 4 2 6 2 3 3 4 4 3 4 1 2 3 3 4 -1 0 3 2 1 4 0 2 3 3 3 1 2 3 1 2 2 2 2 -2 2 0 2 2 2 -1 4 0 -3 3 0 1 0 -1 -1 0 2 2 -1 1 4 2 1 0 1 0 0 1 1 4 3 4 1 3 2 3 1 5 4 5 2 2 3 2 4 4 4 1 4 4 2 4 3 2 3 3 3 4 4 5 3 -1 2 1 1 2 4 3 1 1 2 2 4 1 1 3 2 2 4 2 0 0 2 1 1 1 3 5 1 3 1 3 3 0 -1 1 -5 2 2 4 1 6 5 0 4 5 1 2 2 -3 2 1 -2 -1 1 4 4 1 -2 1 2 2 4 0 3 0 2 0 -1 -3 0 3 2 4 4 4 3 0 4 1 -1 5 2 -2 -2 3 3 0 -1 3 0 4 -1 1 0 5 5 3 4 0 3 0 1 5 3 0 1 1 2 4 0 4 1 3 1 -3 1 0 1 4 1 1 2 2 -2 0 0 6 -1 3 -1 -1 0 0 3 6 -1 7 2 -1 3 4 6 2 3 2 3 -2 -3 2 0 -1 3 2 0 2 3 2 0 2 2 3 3 6 -3 -3 1 7 0 0 0 1 0 -1 -3 -2 -2 -3 -2 -3 -2 2 2 1 0 -2 -2 0 0 -2 -2 -1 0 -2 0 0 0 -1 -1 -1 -4 2 -1 -1 -1 -1 -1 1 -2 -2 -1 4 -1 -1 -2 1 0 3 -3 -2 -2 -3 -2 2 3 -3 -3 -4 -4 -4 3 -4 -4 -2 -2 -3 2 -4 -3 -3 -3 -3 2 -4 -4 -4 -3 -1 3 2 0 4 3 1 1 -1 0 -2 0 0 -1 -1 -3 0 -1 -1 -1 -1 2 1 0 1 -1 -1 1 -1 2 1 1 3 1 -1 0 1 1 2 2 6 2 3 0 4 4 -4 1 1 2 2 3 3 2 0 3 2 0 2 0 2 1 3 2 -2 0 -1 0 -1 -1 4 4 0 0 1 -2 0 2 -4 -4 -3 0 0 1 1 4 4 0 4 3 3 1 2 2 0 2 2 1 1 1 2 2 -1 1 -2 2 0 4 4 5 -2 2 1 0 4 4 2 4 4 3 4 4 4 -1 7 5 6 3 4 -1 0 -2 -1 -1 -1 0 0 -10 1 2 2 0 5 0 0 1 1 1 1 1 2 1 1 1 1 1 1 1 2 3 1 2 3 3 -2 2 5 4 5 -1 2 0 -1 -1 -1 -1 -2 3 3 -2 -2 -3 -3 -3 -3 -2 -2 0 0 1 1 2 5 4 1 4 3 5 5 5 3 4 4 5 3 0 -1 0 0 -1 -1 -1 -2 -3 -3 -4 -4 4 3 -2 -1 -2 -1 1 -2 2 3 3 2 -1 0 4 1 4 4 7 9 7 9 6 4 -1 -1 2 1 3 4 4 4 3 2 2 5 1 1 -1 0 -5 3 3 5 4 6 2 0 1 -2 4 -1 -6 4 5 6 5 -2 -2 -2 0 -2 0 0 -3 -3 3 -2 1 3 4 1 3 -2 0 1 -1 5 4 -2 3 1 4 2 1 3 3 2 3 3 2 -1 2 1 2 3 2 2 3 2 1 1 2 0 3 1 0 0 3
ŋ 4 1 0 -2 2 4 1 2 1 2 4 3 2 3 1 2 2 3 5 -8 3 4 2 3 4 1 0 2 1 6 3 2 2 1 5 0 1 3 1 2 2 2 3 3 0 -4 3 -3 3 1 -3 2 1 -3 3 1 1 2 -3 0 0 3 4 0 3 -1 3 2 1 0 5 4 0 0 6 10 5 4 1 -1 2 5 -1 0 0 1 0 4 1 4 0 -1 1 1 0 -1 3 1 1 0 2 3 1 1 2 2 5 1 2 1 0 2 3 3 2 2 1 1 3 3 4 0 1 1 0 2 0 1 2 1 1 4 1 2 4 1 1 1 3 1 1 1 1 0 1 -1 2 0 2 2 2 0 1 0 -3 2 1 1 -1 2 -2 2 1 2 0 1 2 3 1 1 2 0 1 1 2 2 2 3 2 2 2 2 1 2 1 2 2 1 0 2 2 1 3 1 3 3 2 3 3 3 3 3 3 3 2 4 3 -1 2 1 1 2 3 3 1 1 2 1 3 1 1 3 3 2 4 2 0 0 2 1 1 1 3 3 1 3 1 1 1 0 -1 -1 -5 3 0 1 0 3 3 1 3 2 2 0 2 -1 2 2 1 1 1 3 1 2 -1 2 3 3 5 1 4 0 2 0 -1 -3 0 1 3 3 4 2 3 0 3 2 -1 3 2 -2 -3 2 3 0 0 1 0 2 0 1 0 1 3 0 3 0 2 -1 1 3 1 0 1 1 0 4 0 3 0 3 1 -3 1 0 2 1 1 -1 2 5 -1 0 0 4 -1 4 -1 -1 -1 1 3 4 -1 6 1 0 1 2 4 1 2 1 2 0 -3 1 1 -1 2 2 0 1 2 1 0 2 1 1 2 3 -3 -3 1 4 0 0 1 1 0 0 -2 -1 -2 -2 -2 -2 -1 0 0 -1 -1 -2 -2 -1 0 -2 -2 -1 0 -2 0 1 1 -1 -1 -2 -4 1 0 -1 -2 -1 0 5 -2 -1 -1 3 -1 -1 -1 1 -1 3 -2 -2 -2 -3 -2 2 2 -3 -3 -4 -4 -3 4 -3 -3 -2 -1 -3 2 -3 -3 -3 -3 -3 3 -4 -3 -3 -3 -1 1 2 0 3 1 -1 2 -1 0 -1 0 0 -1 -1 -2 0 -1 -1 -1 0 1 -1 1 0 -1 0 0 -1 0 0 1 2 2 -1 0 2 3 4 4 3 2 0 0 2 3 -3 1 2 1 1 2 1 0 2 1 2 2 2 2 2 2 3 2 1 1 2 1 1 1 3 2 0 1 0 0 -1 5 -3 -2 -3 0 1 1 3 2 4 -1 3 3 3 1 1 2 0 2 2 2 1 2 2 2 -1 1 0 2 0 3 4 4 -3 2 2 0 1 1 3 4 3 4 3 3 3 0 4 4 5 3 3 -1 -1 -2 -1 -1 -1 -1 -1 -10 1 1 1 0 4 0 0 1 0 1 0 1 0 1 1 1 1 0 1 0 1 0 0 3 3 2 -1 0 4 2 3 0 0 0 -1 -1 -1 -1 -2 2 2 -2 -1 -2 -1 -2 -2 -1 0 0 -1 -1 0 1 5 4 2 2 2 2 4 5 4 3 4 4 4 0 -2 0 -1 -1 -2 -2 -3 -3 -3 -4 -4 2 3 -2 -1 -2 -1 0 0 1 2 2 1 -1 0 2 0 3 1 5 6 4 6 3 5 0 -1 1 2 3 7 4 5 4 5 4 10 0 1 -1 -1 -5 3 3 3 4 5 0 1 0 0 1 0 -5 4 2 3 3 -1 -2 -1 -1 -2 0 2 -3 -3 2 -1 1 2 3 1 3 -1 1 1 1 4 3 0 3 1 3 2 1 3 3 2 3 3 2 1 2 1 2 2 1 1 3 3 1 1 1 -1 2 1 1 1 3
Ō 5 -1 0 -2 -1 2 1 2 0 1 3 1 2 2 0 0 0 3 5 -8 3 5 1 2 2 1 0 2 0 5 1 1 0 2 3 2 1 3 0 0 2 2 2 1 1 -3 1 -4 3 -1 -4 0 2 -3 4 0 0 0 -3 -1 2 1 3 0 3 -2 3 3 2 -1 5 3 -1 0 3 5 10 2 1 -2 2 3 0 0 -1 0 -2 6 1 2 -1 -2 -1 1 -2 -1 1 0 -1 -1 3 1 2 0 0 0 3 2 2 2 -1 1 3 2 -1 1 1 2 4 0 4 1 2 2 1 1 -1 0 3 3 0 3 2 1 3 2 2 0 2 -1 2 1 1 0 1 -2 1 -1 1 3 0 -1 1 0 -3 2 -1 1 0 2 -3 1 0 2 -1 1 1 2 0 -1 2 0 2 2 1 1 1 2 0 0 0 1 0 -1 0 2 1 0 1 2 2 0 3 0 1 1 0 1 3 2 3 1 1 1 2 3 3 -1 2 0 0 1 1 2 0 0 2 1 2 1 0 2 1 1 4 1 -1 0 1 0 0 1 3 2 0 2 -1 2 0 0 -3 -1 -4 3 0 0 0 2 3 0 3 2 1 0 2 -1 0 0 -1 2 0 1 -1 0 -1 2 3 1 5 0 3 -1 0 -1 0 -2 0 1 3 4 5 1 1 -1 2 2 -1 3 3 -3 -2 0 2 -1 0 0 -1 0 0 2 -1 2 2 1 2 0 1 0 1 2 0 -1 0 0 1 2 1 3 -1 3 1 -4 0 1 1 2 1 -1 1 2 -1 -1 -1 4 -1 4 -2 -1 -1 0 4 5 -1 4 0 1 1 1 0 0 2 -1 2 -1 -4 -1 1 -1 0 1 -1 2 0 1 -1 2 3 2 2 4 -3 -3 2 5 -1 0 0 -1 0 -1 -3 -2 -2 -3 -2 -3 -2 0 -1 -1 -1 -3 -1 0 -1 -2 -2 -1 0 -1 1 0 3 0 -1 -1 -4 1 0 -1 -2 -1 -1 4 -3 -1 0 2 -2 -1 -2 1 -1 3 -2 -3 -1 -3 -3 2 2 -3 -3 -4 -4 -3 5 -4 -4 -3 -1 -3 4 -3 -3 -3 -3 -3 3 -4 -3 -3 -3 -2 0 1 -2 5 1 1 1 -2 -1 -2 -2 -2 -1 -1 -3 -1 -2 -1 -1 0 0 -1 0 0 -1 0 1 -1 0 1 1 2 2 -1 0 2 3 3 4 2 1 0 0 2 2 -4 0 1 1 1 1 0 0 2 1 0 2 1 2 1 3 0 1 2 0 1 1 1 1 1 4 0 -1 0 -1 0 6 -3 -3 -2 -1 1 0 2 2 1 -1 4 3 3 2 0 0 0 1 -1 1 1 1 0 1 -2 0 -1 2 -1 1 3 3 -3 0 -1 0 0 1 4 5 1 3 1 1 1 0 4 3 3 2 2 -2 -1 -2 -2 -1 -2 -1 -1 -10 0 1 2 0 3 0 0 1 1 0 1 1 1 1 1 2 1 0 1 0 0 0 1 3 1 0 -1 0 2 2 1 0 -1 -2 -2 -3 -3 -2 -3 1 1 -1 -1 -2 -1 -2 -1 -1 0 0 -1 -1 -1 2 2 3 3 3 4 2 4 6 4 3 4 5 4 1 -1 0 -1 -1 -2 -2 -3 -3 -3 -4 -4 1 1 -1 0 0 0 1 1 0 0 2 2 0 0 2 1 0 1 3 4 3 4 3 5 0 -1 0 -1 1 4 4 5 3 3 2 5 0 1 -1 -1 -5 4 1 3 6 4 -1 -1 0 1 1 1 -5 3 0 1 0 -1 -2 -1 0 -1 0 1 -3 -3 2 -3 -1 0 0 -1 2 -1 1 0 2 3 2 -1 1 1 3 2 1 3 3 3 3 3 2 1 2 1 2 3 1 2 2 2 0 1 2 -2 0 -1 -1 -1 3
ō 3 3 4 -2 5 3 0 1 5 4 3 2 1 5 0 1 1 7 3 -7 2 2 4 1 4 3 4 6 3 1 2 1 4 3 1 3 4 3 5 5 3 6 7 2 -1 -4 3 -4 2 3 -4 1 0 -5 3 0 5 1 0 -1 3 2 6 -3 4 -2 1 3 2 -1 4 5 -1 -2 7 4 2 10 0 -2 7 0 1 -2 -1 1 -2 1 3 6 -2 -2 -1 2 -2 -2 3 5 -1 3 0 2 3 0 2 1 4 5 1 1 0 4 3 6 1 2 5 4 4 1 4 0 -1 3 3 5 0 0 0 2 0 3 0 2 3 3 1 -1 1 3 -1 2 0 0 0 -3 0 -2 0 1 0 -1 4 -1 -4 1 1 0 1 1 -2 1 2 1 -2 1 4 1 0 -1 4 -3 0 -1 1 4 1 3 1 4 1 4 1 5 5 5 1 1 1 2 3 4 3 0 3 2 1 2 2 2 2 2 2 2 4 5 2 -2 1 0 0 2 3 2 0 0 0 1 3 0 1 2 1 2 3 1 -1 -2 1 0 0 0 3 6 0 2 0 3 4 -2 -4 1 -6 1 3 5 -1 6 4 -2 1 5 -1 2 -1 -3 1 0 -4 -2 -2 2 3 1 -2 0 0 1 3 0 1 -2 0 0 -1 -2 -1 3 1 3 2 4 3 -1 3 0 -2 4 0 -3 -3 2 2 -1 -2 4 -1 4 -2 1 -1 1 4 4 3 -2 2 -1 -2 3 2 -1 -1 0 1 3 -2 3 0 2 0 -4 -1 0 4 1 1 0 2 1 -2 -1 -1 5 -2 1 1 -2 1 0 1 3 -2 6 1 -2 4 6 5 3 2 4 3 -2 -4 2 2 -2 2 2 -2 0 3 2 -1 2 2 2 1 5 -4 -4 -1 4 -1 -1 -1 -1 -2 -1 -3 -3 -3 -3 -3 -3 -2 2 2 2 -1 -2 -2 -1 -1 -2 -3 -2 -1 -2 0 -1 -2 -1 -2 -2 -4 3 -1 -1 -2 -2 -2 0 -3 -2 -2 1 -2 -2 -2 1 1 2 -3 -3 -1 -4 -2 1 2 -5 -4 -5 -5 -4 1 -4 -4 -2 -2 -4 1 -4 -4 -4 -4 -3 2 -4 -4 -4 -4 1 4 0 -1 2 4 0 1 -1 -1 -2 -1 -1 -2 -2 -3 -1 -2 -2 -2 -1 1 1 -1 0 -1 -2 -1 -1 3 1 1 2 2 -2 -1 -1 0 0 1 6 0 3 3 5 4 -4 2 1 2 1 2 3 3 -1 2 0 1 1 0 0 2 2 1 0 -1 0 -1 -1 -1 2 2 -1 -1 2 -1 -3 2 -4 -3 -4 -1 -2 -1 0 6 3 0 4 2 1 1 1 1 -1 0 0 0 -1 -1 1 1 -3 0 -4 1 -1 2 3 4 -1 1 0 0 5 4 0 2 3 4 3 2 3 -1 3 3 4 2 4 -1 -1 -2 -1 -1 -1 -1 0 -10 -1 0 -1 -1 4 0 0 1 1 1 1 1 1 1 1 2 1 1 1 2 2 3 1 2 2 3 -2 2 7 4 4 -2 2 0 -1 -1 -4 -1 -2 2 2 -3 -2 -3 -3 -4 -3 -2 -2 1 1 0 0 2 3 3 1 3 4 2 4 3 2 5 4 2 2 0 -2 0 -1 -1 -2 -2 -2 -3 -3 -4 -4 2 2 -2 0 -2 -1 2 -1 3 3 2 2 -2 1 1 0 3 4 5 6 5 6 4 6 -1 -2 2 2 2 2 2 2 2 1 0 3 2 -1 -2 0 -5 1 2 3 3 3 0 -2 2 -3 1 -2 -6 2 4 6 5 -2 -3 -2 -2 -3 -1 1 -4 -3 0 -2 0 3 4 0 2 -1 0 0 -1 3 3 -3 2 -1 2 1 1 2 2 2 2 2 1 0 1 0 1 2 -1 1 2 1 0 0 1 -1 3 0 -1 -1 1
Ŏ 1 -1 0 0 -3 4 1 2 0 -1 5 4 2 2 3 5 4 0 1 -9 6 1 2 5 1 0 0 1 -1 2 4 3 -2 1 1 -1 0 1 -2 -2 1 2 2 4 8 -2 2 -2 4 -1 -3 2 5 -2 3 6 0 3 -3 3 1 4 2 4 1 1 1 5 1 2 2 1 2 -1 1 1 1 0 10 -2 -1 -2 -1 -1 -1 4 -1 2 1 1 -1 0 0 1 -1 -1 3 -2 0 -1 2 3 0 4 1 4 1 0 2 4 0 -2 1 1 2 2 1 1 6 2 1 4 5 0 1 2 2 3 5 5 2 1 5 1 2 0 -1 3 2 -1 5 -1 1 2 2 1 2 1 2 2 0 1 0 0 -3 2 1 2 2 3 0 3 -2 2 0 -2 3 2 2 2 -1 3 4 4 2 -1 1 1 4 -1 4 -2 0 -1 -1 1 0 1 0 0 0 -2 4 0 2 4 3 4 5 3 7 3 3 3 0 2 5 0 2 5 1 3 3 3 1 2 7 6 3 2 1 2 1 2 1 2 0 5 2 1 1 6 3 1 2 2 0 1 -2 -1 1 -2 -4 1 -2 -2 2 2 5 0 6 1 2 -1 5 -1 2 1 1 0 -1 4 -1 4 2 4 3 3 3 1 3 0 3 2 3 1 3 0 5 2 4 0 0 2 4 4 0 5 4 -2 0 4 0 1 -1 -1 -2 -2 -1 6 0 4 3 1 2 5 1 3 4 2 2 1 5 2 1 2 8 6 3 7 0 -2 2 2 -1 4 0 1 0 0 1 1 0 1 1 1 -3 2 -2 3 2 3 2 3 0 3 0 -1 -1 1 1 -2 1 0 -1 -2 0 0 -1 0 1 0 0 0 1 2 1 0 3 0 -2 -1 4 1 2 1 1 2 1 1 0 0 0 -1 0 0 0 -1 -2 -3 -1 -1 2 3 1 1 2 3 1 2 2 4 1 2 2 2 -2 1 2 1 0 2 2 1 0 5 1 3 0 3 2 0 -2 3 -1 -2 0 -2 -2 7 6 -2 -2 -2 -3 -1 3 -2 -2 -1 1 -1 4 -2 -2 -1 -2 -1 5 -2 -2 -2 -2 -3 -1 2 1 2 0 1 4 1 1 -1 0 2 -1 0 -1 1 0 1 2 -1 2 -3 0 1 -1 0 6 -1 -1 0 0 0 0 2 2 0 0 -1 -1 1 2 -1 -2 1 1 -2 2 4 5 2 3 0 -1 6 -1 2 5 2 6 2 7 4 2 2 2 2 3 1 1 4 1 2 2 -1 2 4 2 2 -1 1 2 5 2 0 0 3 -3 3 7 8 6 3 4 1 2 2 4 8 5 3 3 -1 3 1 3 2 3 2 3 -3 3 0 0 0 1 0 0 1 0 3 4 4 1 3 2 2 1 5 1 0 1 1 1 1 0 1 -10 2 3 5 2 0 0 0 0 0 -1 0 0 0 -1 1 1 0 -1 0 -1 -1 0 1 -1 2 -1 1 -1 0 0 2 5 -2 2 2 1 1 2 0 3 3 1 1 0 0 0 0 0 0 1 -2 -2 3 1 0 2 3 1 2 1 2 3 4 2 3 4 4 3 2 3 0 1 1 0 0 -1 0 0 -1 0 2 1 2 3 2 -1 1 0 -1 1 1 2 0 -2 0 2 0 1 0 2 1 2 0 1 0 0 -2 3 2 2 2 0 1 2 2 -2 6 3 -1 -4 0 1 1 1 1 1 3 2 2 1 -1 -4 2 0 0 1 2 1 0 1 0 3 2 -1 0 6 0 2 0 0 0 3 -1 0 4 -2 1 2 0 4 10 6 6 5 6 7 6 7 8 7 4 7 5 6 7 7 7 1 5 2 6 5 2 -2 2 2 2 2
ŏ 0 -2 -4 1 -6 -1 -2 -1 -6 -3 -1 -1 -1 0 -1 -1 -1 -2 -1 -9 -2 0 -2 -2 -2 -3 -5 -2 -3 0 -1 -1 -4 -3 0 -5 -4 -2 -2 -1 -1 -3 -2 -1 -2 -2 -1 -2 -1 -2 -2 -1 -2 -2 -3 -1 -6 -1 -5 -1 -2 -1 -2 -2 -3 -2 1 -1 -3 -2 -1 -2 -1 4 -2 -1 -2 -2 -2 10 -4 -2 -4 4 3 -2 4 -1 -3 -2 4 3 4 -3 4 3 -1 -1 2 -6 0 -2 -4 -1 -1 0 -1 -3 -3 -3 -2 -3 -3 -3 -2 -1 -6 -3 -2 -2 -1 -3 -2 -5 -4 -4 0 -1 -2 -2 -2 -2 -2 -1 -2 -2 -3 -2 -2 -3 -2 -3 -1 -2 -2 0 -2 0 -1 0 1 1 -2 -3 -2 -1 -2 0 -2 -3 -1 -4 -5 -1 -3 -4 -2 0 -2 -2 -3 -1 -2 -2 -1 -4 -2 -2 -1 -2 -1 -5 -1 -2 -5 -3 -2 0 -3 -1 -2 -2 -1 -1 0 -1 -1 -1 -2 -1 -2 -1 -1 -2 -1 -1 -2 -2 0 -1 2 0 1 1 2 0 -2 -1 1 2 2 1 0 1 1 1 1 -2 2 1 1 -1 1 -2 1 1 3 -3 -4 0 1 -4 -4 -1 -3 -1 0 -2 -1 0 -2 -4 -1 -3 -2 -1 0 -1 0 -1 0 -1 -2 0 -2 -1 -2 -1 -1 -1 -1 -1 -1 -2 -3 -2 -1 -3 -1 -2 -1 -2 -1 -2 -2 -2 -1 -1 -1 -2 -1 -1 -2 0 4 -3 3 -2 4 0 4 -3 -1 -6 -2 -1 -2 -2 -3 -2 -2 0 -1 -2 -3 -2 -1 -2 0 -2 -3 -1 -3 -3 -4 -3 -3 -3 -2 0 -1 -1 -2 -1 -2 0 -5 -2 -5 -1 0 0 -2 -1 1 1 -2 -3 -1 -2 -3 -2 -2 -3 -1 -2 -4 -2 -2 -2 -2 -4 -2 -3 -2 -2 -2 -4 -1 -3 1 1 -2 -3 -1 -1 -2 0 0 -1 -2 -1 -1 -2 -1 -1 -1 -3 -3 -5 -2 -1 -3 -2 -2 -2 -2 -2 -2 -1 -2 -1 -1 -3 -1 -2 -2 -3 -1 -3 -1 -2 -2 -1 -2 -1 -1 -1 -2 -2 -2 -3 -4 -1 -3 -3 -3 -2 -3 -2 -2 -4 -2 -2 -2 -2 -1 -3 -1 -2 0 -3 -1 -3 -2 -2 -2 -3 -1 -2 -3 -2 -2 -5 -5 -1 0 -1 -4 -3 -2 1 -2 -2 -2 -2 -2 -2 0 -2 -2 -2 -2 -1 -1 -5 -3 -3 -2 -2 -1 -2 -3 -3 -3 -2 -2 -1 -2 -1 -1 -4 -3 -1 -1 -3 -4 -2 -2 -1 -2 -2 -1 -1 -1 -2 -2 -1 -4 -1 -2 -1 -1 -1 -2 -1 -1 -3 -2 -1 -2 -2 -2 -1 -3 0 -1 -3 1 0 0 -3 1 -1 1 -1 1 1 -2 0 -5 -2 -2 -2 -2 -1 0 -1 -1 -1 -1 -1 -2 -1 0 -2 -1 0 -1 1 -2 1 1 -5 -1 -3 -4 -5 -6 -2 0 1 -2 -1 -1 -1 -2 -1 -1 -2 -2 -1 -1 -1 0 -1 0 0 -1 -1 -10 0 0 -2 -3 0 -2 -2 -3 -2 -2 -3 -3 -2 -3 -2 -3 -3 -2 -3 -3 -3 -3 -1 -3 0 -3 0 -3 -4 -2 -1 -2 -5 0 -1 -1 0 0 0 -1 -1 -3 -2 -3 -3 -3 -3 -3 -2 -3 -3 -4 0 -3 0 0 -2 -3 -3 -4 -3 -2 -1 -2 -2 -1 0 -1 -1 -2 -1 0 -1 -1 -1 -2 -2 -1 -1 -1 -1 -2 -2 -2 -2 -3 -3 -3 -2 -2 -2 -1 -3 -4 -1 -2 -2 -1 -2 -1 -1 0 -2 0 -1 -3 -4 -2 0 0 0 1 1 1 -1 -4 -2 0 -1 -3 -2 -1 -1 0 -1 -3 -2 -3 -2 -3 -2 -4 0 -2 -1 -2 0 -2 -2 -2 -2 -2 -2 0 -1 -2 0 0 -2 -1 1 -1 -2 -3 -1 -2 0 0 -1 -1 -1 -2 -2 -2 -2 -2 -2 -2 -2 -2 -1 -1 -1 -1 -2 -2 -1 1 -2 -1 -1 -2 -2 -4 -1 -1 -1 0
Ő 0 4 4 -3 7 2 -1 1 5 3 2 1 1 4 0 1 1 4 3 -7 1 0 5 0 2 4 4 7 3 0 2 0 7 3 0 4 4 2 6 4 3 5 6 2 -2 -5 2 -5 1 3 -5 0 -1 -5 2 0 6 0 1 -1 3 2 5 -2 4 -3 1 2 4 -2 3 4 -2 -3 3 2 2 7 -1 -4 10 -1 2 -4 -4 0 -3 0 2 4 -3 -2 -4 3 -3 -5 2 5 -1 5 0 2 6 0 1 1 3 6 0 1 0 7 2 5 0 2 6 4 3 1 3 0 -1 5 5 5 -1 0 1 1 -1 2 0 1 2 4 1 -1 1 4 -2 4 0 0 1 -4 0 -1 0 0 -1 -1 4 -2 -5 0 0 0 1 1 -3 1 2 0 -2 1 3 1 -1 -1 4 -2 0 -1 0 4 0 2 0 4 0 6 0 5 5 3 1 1 2 1 2 4 2 0 2 2 1 2 1 1 1 1 1 2 3 4 1 -3 0 0 -1 1 2 1 0 -1 0 0 2 0 0 1 1 1 1 0 -1 -2 1 0 0 -1 2 5 -1 1 0 3 6 -3 -2 1 -6 -1 4 5 -1 2 3 -2 2 6 -1 1 0 -4 0 -1 -1 -3 -3 2 2 0 -2 -1 0 0 2 -1 0 -2 1 -1 -2 -2 -2 4 0 3 1 3 2 -1 2 0 -3 3 0 -3 -4 1 1 -2 -3 3 -2 5 -3 1 -3 1 3 5 1 -1 2 -1 -2 1 0 -2 -1 -1 0 1 -2 3 -1 2 0 -4 -1 0 4 3 1 1 1 -1 -3 -1 -2 4 -3 0 2 -3 2 0 1 2 -3 3 -1 -2 3 5 4 2 2 4 2 -2 -4 2 3 -2 2 2 -3 2 3 3 -2 2 2 5 1 4 -3 -4 -2 3 -2 -2 -2 -1 -2 -2 -3 -3 -3 -4 -3 -4 -3 2 2 3 -1 -3 -3 -1 -1 -2 -3 -2 -1 -2 -1 0 -2 -2 -3 -2 -4 2 -2 -1 -3 -3 -3 0 -3 -3 -2 2 -2 -3 -3 0 1 1 -3 -3 -2 -4 -2 0 2 -4 -4 -5 -5 -5 1 -4 -3 -3 -3 -4 0 -4 -4 -4 -5 -4 1 -4 -5 -5 -4 2 7 0 -1 1 6 1 0 -2 -1 -3 -1 -1 -2 -2 -3 -1 -2 -2 -2 -1 0 2 -1 -1 -1 -1 0 -2 3 1 1 0 0 -2 -2 -2 -1 -1 -1 5 0 3 3 3 2 -4 1 1 1 1 1 2 3 -1 2 0 -1 0 -1 0 1 2 0 -2 -2 0 -1 -1 -1 2 4 -1 -1 2 -4 -3 1 -4 -6 -5 -2 -2 -1 -2 5 2 0 2 2 1 0 0 0 -2 0 0 1 -1 -1 1 1 -3 -1 -3 0 -1 2 2 3 -1 1 1 0 6 5 -2 0 2 2 2 2 2 -1 1 1 2 2 3 -2 -1 -3 -2 -2 -1 -1 -1 -10 -1 -1 -1 -2 2 0 0 1 1 1 1 1 1 1 1 2 1 1 1 2 2 3 1 1 1 5 -2 1 5 3 2 -2 3 -1 -2 -2 -6 -2 -6 2 1 -4 -2 -4 -4 -4 -4 -3 -3 -1 1 1 0 1 2 2 2 3 4 3 5 3 2 3 3 1 1 1 -1 0 -1 -2 -2 -2 -3 -4 -4 -4 -5 2 1 -2 -1 -2 -1 2 -2 2 1 1 1 -2 1 1 -1 2 4 1 3 1 2 0 4 -1 -2 3 3 1 0 0 0 0 -1 0 1 3 -1 -2 -1 -5 -1 0 2 1 3 0 -3 1 -3 3 -3 -7 2 4 6 4 -2 -3 -3 -2 -4 -2 1 -4 -4 1 -2 -1 2 2 -1 2 -2 -1 0 -3 3 2 -4 2 -1 2 0 0 2 2 2 1 1 0 -1 0 -1 0 1 0 0 0 0 -1 -1 1 -3 2 -1 -1 -1 0
ő 1 -2 -2 -3 -1 0 -1 0 -2 -1 0 -1 0 -1 -1 -1 -1 0 2 -9 0 2 -1 0 1 -1 -2 -1 -1 1 0 -1 -1 -1 1 -2 -1 0 -1 -1 -1 0 0 0 -2 -3 0 -3 0 -1 -2 -1 -1 -3 0 -1 -1 0 -5 -1 -1 0 0 -2 -1 -1 0 -1 -1 -2 1 0 -2 -2 1 5 3 0 -2 -2 -1 10 -3 -2 -2 0 -2 1 -2 -1 -2 -2 -1 -1 -2 -2 0 -1 -1 -2 3 0 -1 -1 0 -1 1 -1 -1 -1 -1 0 -1 -1 0 0 -2 -1 0 0 0 0 -1 -2 -1 -1 -2 -1 0 0 -1 1 -1 0 1 -1 -1 -1 0 -2 -1 -1 0 -1 0 -2 -1 -1 -1 0 -1 -1 -1 0 -3 0 -2 -1 -1 -1 -3 -1 -1 0 0 -1 -1 0 -1 -2 0 -2 0 0 -1 -1 0 -1 0 -1 -1 0 -1 -1 -1 -1 0 -1 -1 -1 0 -1 0 -1 0 0 -1 0 -1 0 0 0 0 0 -1 0 -1 -1 -1 -1 -2 -1 0 -1 -1 -2 -1 -1 0 -1 -1 0 -1 -1 1 -1 -2 -2 -1 -2 -1 -1 0 0 -1 0 -1 -1 0 -2 -2 -2 -3 1 -2 -1 -1 0 0 -1 0 -1 -1 -2 0 -2 -1 -1 -1 -1 -2 0 -1 -1 -2 -1 0 -1 1 -1 0 -1 -1 -2 -2 -2 -1 -2 0 0 1 -1 -1 -2 -1 0 -2 0 0 -2 -2 -1 -1 -2 -2 -1 -2 -1 -2 -2 -2 0 0 -1 1 -2 -1 -1 -1 1 0 -2 -1 -1 -1 0 -1 0 -1 -1 -2 -3 -2 -2 -1 -1 -2 -1 1 1 -2 -2 1 0 -2 1 -3 -1 -3 -1 0 1 -2 1 -1 -2 -1 -1 0 -1 -1 -1 -1 -1 -2 -2 -1 -1 -1 -1 -1 -2 -1 0 -1 0 -1 -2 0 0 -3 -3 -1 1 -2 -1 -1 -2 -2 -2 -3 -3 -2 -3 -2 -3 -1 -2 -2 -3 1 -1 -1 0 0 -1 -1 -1 0 -1 -2 -1 1 -1 -1 -1 -3 -1 -1 -1 -2 0 0 2 -1 -1 -1 0 0 -1 -1 -1 -3 0 -3 -2 -2 -3 -3 -1 -1 -2 -3 -3 -3 -3 0 -3 -3 -1 -1 -3 0 -3 -3 -3 -2 -2 0 -3 -3 -3 -2 -4 -1 -1 -1 0 -1 0 -1 -2 0 0 0 -1 0 0 -1 0 -1 0 0 -1 -1 -2 -1 -2 -1 -1 -1 -1 -2 -1 -2 -1 -1 -3 -1 -1 1 1 1 -1 -1 -1 -2 -1 0 -3 -1 0 0 1 1 0 0 0 -2 -1 0 -1 0 -1 -1 0 0 -1 0 -1 -1 -2 -1 0 0 -2 -2 -2 -1 -1 2 -2 -3 -3 -2 -1 -2 0 -1 0 -2 0 0 -1 -1 -2 -1 -1 -1 -1 0 -1 0 0 0 -2 -1 -3 -1 -2 0 0 0 -5 -1 -1 -1 -2 -2 4 2 0 1 0 0 0 -1 1 1 1 0 0 -2 -1 -2 -2 -1 -1 0 0 -10 -1 -1 -2 -1 1 -2 -2 -1 -1 -1 -1 -2 -1 -1 -2 -2 -2 -1 -2 -2 -2 -2 -1 1 -1 0 -2 -3 0 -1 0 -2 -1 -2 -2 -3 -3 -2 -3 0 0 -2 -2 -2 -2 -2 -2 -2 -2 -2 -2 -2 -2 -1 2 1 -1 -1 0 -1 1 1 1 0 0 1 0 -2 -3 -2 -1 -1 -1 -1 -3 -3 -3 -4 -5 0 -1 -2 -3 -2 -3 -2 -2 -2 -1 -1 -1 -2 -3 -2 -2 0 -1 1 2 1 1 0 1 -2 -1 -1 -1 0 2 1 1 2 2 0 4 -1 -2 -2 -2 -5 1 0 0 1 1 -1 -3 -2 -1 -2 2 -5 1 -1 0 0 -2 -1 -2 -1 -1 -2 -1 -2 -2 -1 -3 -2 -1 -1 -1 0 0 -1 -1 0 0 0 -1 0 -1 0 -1 -1 0 -1 -1 0 0 -1 -1 -1 -1 -1 -1 -1 -2 1 0 -2 -2 0 -3 -1 -2 -2 -2 1
Œ -2 0 0 -4 1 1 -2 -1 1 1 0 -1 -1 3 -2 -1 -1 2 1 -6 1 -2 3 -1 0 2 1 3 1 -1 0 -2 2 4 -2 2 2 1 4 3 3 3 2 0 -2 -5 0 -6 0 1 -5 -2 -1 -5 0 -2 1 -1 -3 -2 0 0 1 -3 2 -4 -2 1 7 -3 1 1 -3 -4 1 -1 0 1 -1 -4 2 -3 10 -4 -4 -2 -4 -1 2 2 -4 -4 -4 6 -4 -5 0 4 -3 0 -1 0 3 -2 0 -2 0 3 -1 0 -2 3 2 1 -1 0 2 3 2 -1 2 -1 -1 3 5 3 -2 -2 1 1 -2 0 -1 0 -1 3 -2 -2 0 1 -2 2 -1 -1 -1 -4 -1 -2 -1 -1 -3 -3 3 -3 -6 -1 -1 -2 0 -2 -4 -1 0 -1 -3 -1 2 -1 -2 -3 2 -3 -1 -1 -2 2 -1 0 -2 2 -1 2 -1 3 3 4 -1 0 4 0 1 2 0 -1 0 1 -1 0 0 -1 0 0 0 0 3 0 0 -2 -2 -2 -1 -1 0 -1 -2 -2 -1 -1 0 -2 -1 1 -1 0 -1 -1 -3 -2 -1 -1 -2 -1 0 3 -2 0 -1 3 2 -4 -3 -1 -6 -2 1 5 -3 1 1 -3 1 3 -2 4 -1 -4 -2 -1 -3 -2 -3 0 0 -2 -3 -2 -1 -1 1 -3 -1 -4 -2 -2 -3 -4 -3 3 -1 1 0 1 1 -2 1 -1 -4 1 -2 -5 -3 -1 2 -3 -4 2 -4 2 -4 -1 -4 2 1 3 0 -2 1 -1 -2 0 -1 -3 -2 -3 -1 0 -2 1 -2 0 -2 -5 -1 -1 1 3 -2 -1 -2 -2 -2 -2 -4 1 -2 -1 1 -2 3 -2 -1 0 -2 1 -3 -3 2 1 1 1 1 1 0 -3 -5 0 1 -3 0 0 -4 2 1 0 -4 1 1 3 -1 2 -5 -5 -2 1 -3 -3 -3 -2 -3 -3 -5 -5 -4 -5 -5 -5 -4 4 8 3 -3 -4 -4 -3 -3 -3 -4 -3 -3 -4 -3 -1 -3 -3 -4 -3 -6 2 -3 -3 -4 -3 -3 -2 -4 -4 -4 1 -3 -4 -4 -1 1 -1 -4 -4 -2 -5 -3 0 1 -5 -5 -6 -6 -5 0 -6 -3 -4 -4 -5 -1 -6 -5 -5 -5 -5 0 -5 -6 -5 -5 3 2 -1 -3 1 3 -1 -1 -3 -3 -4 -3 -3 -4 -3 -5 -3 -3 -4 -4 -2 -2 4 -2 -1 -2 -1 -1 -2 3 -1 -1 -1 -1 -3 -3 -3 -2 -2 -2 2 -1 0 0 1 0 -6 0 0 -1 0 -1 3 2 -2 3 -2 -1 -2 -2 -3 0 -1 -1 -2 -2 -2 -2 -2 -2 0 3 -2 -2 -1 -3 -3 -1 -5 -5 -6 -3 -2 -3 -3 2 -1 -1 2 1 0 -1 -3 -1 -3 -2 -2 -2 -1 -1 -1 -1 -4 -2 -5 -2 -3 0 1 2 -1 -2 0 -1 2 3 -3 -2 0 -1 0 0 -1 -3 -1 -1 1 0 0 -3 -3 -4 -3 -3 -3 -3 -2 -10 -2 -2 -2 -2 0 -1 1 0 -1 -2 -1 0 -1 0 -1 1 0 -1 0 0 0 0 -1 -2 0 2 -4 4 1 1 0 -3 1 -4 -4 -4 -6 -4 -6 0 0 -3 0 -4 -3 -3 -3 -3 -4 -2 7 7 -3 0 0 0 -1 3 2 2 3 0 0 1 1 0 0 -2 -3 -2 -3 -3 -3 -4 -4 -5 -4 -5 -6 0 0 -4 -3 -4 -2 1 -2 2 0 -1 0 -3 -3 -1 -1 1 3 -1 0 -1 0 -2 -1 -3 -3 2 0 0 -2 -2 -2 -2 -3 -2 -1 -2 -1 -3 -2 -6 -1 -1 1 -1 1 0 -4 0 -3 6 -5 -7 0 2 2 2 -4 -3 -2 -2 -3 -2 -2 -5 -5 0 -4 -2 0 0 -3 0 -3 -2 -2 -2 1 0 -4 0 -2 1 -1 -1 1 0 0 0 0 0 -1 -1 -2 -1 1 -1 -1 -1 -1 -2 -1 0 -3 0 -2 -3 -3 -2
œ 0 -4 -2 2 -4 -1 -1 -1 -2 -2 0 0 -1 -1 0 0 0 -2 1 -9 -2 0 -2 -2 -1 -3 -5 -2 -2 0 0 0 -2 -3 2 -4 -2 -2 -2 -2 -2 -2 -1 0 -1 -2 0 -2 -1 -2 -2 -1 -1 -2 -3 0 -4 0 -5 -1 -3 0 -1 -2 -2 -2 5 -2 -3 -2 0 -1 -1 10 -1 0 0 -2 -1 4 -4 -2 -4 10 8 -1 8 0 -2 -1 9 5 6 -3 10 8 -1 -2 6 -6 1 0 -4 -1 -1 0 0 -4 -2 -2 -1 -2 -2 -2 -1 0 -5 -3 -3 -1 0 -2 0 -3 -4 -3 0 -1 -3 -2 -1 -2 -2 -1 -1 -4 -3 -1 -2 -2 -1 -4 -1 -1 -2 0 -1 0 -1 3 3 1 -2 -2 -2 -1 -3 0 -2 -3 0 -3 -2 -1 -2 -3 -1 0 -1 0 -4 1 -2 -2 0 -2 -1 -1 -1 -2 -1 -2 -1 -5 -2 -3 -1 -1 -4 -1 -2 -2 0 0 0 0 0 0 -2 0 -2 -1 -1 -1 -1 -1 -2 -2 1 -1 0 1 1 2 3 0 -2 -1 1 2 2 0 0 1 3 2 3 0 2 1 2 -2 0 -1 1 1 2 -4 -2 1 2 -4 -3 -1 -2 -2 0 -1 0 0 -2 -1 0 -4 -2 -1 0 0 0 0 1 0 -2 0 -2 0 0 0 -1 -1 -1 -1 0 -1 -3 -3 -1 -4 0 -2 0 -1 -1 -2 -1 -2 0 0 0 -1 -1 0 -1 -1 10 -3 4 -2 10 -1 10 -1 -1 -4 0 0 -3 -2 -2 0 -1 -1 -1 -1 -3 -1 -1 -3 1 -2 -2 -1 -3 -2 -4 -2 -3 -2 -1 0 -2 -1 -3 0 -2 1 -5 -1 -5 -1 1 1 -1 0 3 1 -4 -2 -1 -2 -2 -2 -1 -2 -1 -3 -3 -2 -1 -1 -2 -3 -1 -2 -2 -2 -2 -5 0 -3 0 0 -2 -2 -1 -1 -1 -1 -1 1 -1 -2 -1 -2 -1 -1 -2 -3 -5 -5 -1 -2 -3 -2 -2 -1 -1 -2 -2 -1 -3 -1 -1 -2 -1 -2 -2 -3 -2 -3 -1 -2 -2 0 -2 -1 0 -1 -2 -2 -2 -2 -4 0 -3 -3 -2 -2 -3 -2 -3 -4 -2 -2 -2 -2 0 -2 -1 -1 0 -2 0 -2 -2 -2 -2 -3 -1 -2 -3 -2 -2 -5 -4 -1 0 -1 -3 -2 0 1 -2 -1 -1 -2 -2 -1 0 -2 -2 -1 -1 -3 0 -4 -3 -3 -3 -3 -1 -2 -3 -2 -3 -1 0 -1 -1 0 -1 -2 -3 -2 -1 -3 -4 -2 -1 -1 -1 -3 -2 -1 -1 -4 -2 -2 -3 -1 -2 -1 -2 0 -2 0 -1 -3 -1 0 -1 -1 -1 0 -1 0 -1 -3 1 1 1 -3 0 0 1 0 0 1 -2 0 -4 -2 -2 -2 -1 -1 -1 -1 -1 -1 -1 -1 -2 0 0 -2 0 -1 1 0 0 0 0 -5 0 -2 -4 -4 -4 -1 0 3 0 0 0 0 -1 0 0 0 0 0 0 0 0 0 0 0 1 0 -10 0 0 -1 -1 1 -2 -2 -2 -2 -2 -2 -2 -2 -3 -1 -2 -3 -2 -3 -3 -3 -3 -1 -2 0 -2 -1 -3 -4 -1 -1 -1 -2 0 -1 -1 0 0 -1 -1 -1 -3 -3 -3 -2 -3 -3 -2 -2 -3 -4 -4 0 -2 1 0 -2 -3 0 -4 -1 -1 0 -1 -1 0 0 0 1 -1 0 1 0 0 0 -2 -2 -1 -1 0 0 -1 -1 -1 -1 -3 -2 -3 -1 -1 -1 -1 -3 -3 -1 -1 -2 0 0 0 0 1 -1 2 0 -3 -3 -1 0 1 2 1 1 3 1 -4 -2 0 -1 -4 -1 0 -1 0 1 -2 -2 -2 -2 -3 -2 -3 0 -3 0 -1 0 -2 -3 -1 -1 -2 -2 -1 -1 -2 -1 0 -1 -1 5 0 -1 -3 -1 -1 -1 0 -1 0 0 -2 -2 -2 -2 -2 -2 -2 -2 -2 -1 -1 -1 -1 -2 -2 -1 2 -2 0 -2 -1 -1 -2 -1 0 0 1
Ŕ 1 -4 -2 1 -5 0 -1 0 -3 -2 0 0 0 -1 1 1 1 -1 1 -9 -2 1 -1 -1 0 -4 -5 -1 -1 1 0 0 -3 -3 3 -5 -2 -1 -1 -1 -1 -2 -1 0 -1 -2 0 -2 0 -1 -2 1 -2 -2 -2 0 -5 0 -5 0 -3 0 -1 -1 -2 -2 6 -1 -3 -1 1 0 0 8 0 0 -1 -1 -1 3 -4 -2 -4 8 10 0 9 0 -2 -1 8 7 6 -3 8 7 0 -1 7 -6 1 0 -4 0 0 1 1 -4 -1 -3 -2 -3 -2 -1 -1 0 -3 -3 -2 -1 0 -2 -1 -3 -3 -3 1 -1 -3 -2 -1 -2 -2 0 -1 -3 -2 -1 -1 -2 -2 -3 0 -1 -1 0 0 1 0 3 3 2 -1 -2 -2 0 -2 1 -2 -3 0 -3 -2 0 -2 -3 -1 0 0 -1 -3 0 -2 -2 0 -2 0 -1 0 -2 0 -4 0 -2 -5 -2 -1 0 -3 0 -1 -1 0 0 0 0 1 0 -2 0 -2 0 0 -1 -1 0 -2 -2 1 -1 1 1 2 2 3 1 -1 1 2 3 3 1 1 2 3 3 5 1 3 1 3 -1 2 -1 2 2 2 -3 -2 1 2 -5 -3 0 -2 -1 1 0 0 1 -3 -1 0 -2 -1 -1 1 0 1 0 1 0 -2 1 -2 0 0 1 -1 -1 0 -2 0 -1 -2 -3 0 -3 0 0 1 -1 -1 -1 -1 -1 0 0 0 -2 0 0 -1 0 8 -2 5 -2 8 -1 9 -2 0 -5 1 0 -1 -2 -1 1 -1 0 0 0 -3 -1 -1 -3 1 -2 -2 0 -3 -2 -4 -3 -2 -2 -1 1 -2 0 -2 0 -2 1 -4 -2 -4 0 2 1 -2 0 5 1 -2 -2 0 -1 -2 -1 0 -3 0 -2 -3 -2 -1 -1 -1 -3 -1 -2 -2 -2 -2 -5 1 -3 1 1 -2 -2 0 -1 0 1 0 1 -1 -1 0 -1 -1 -1 -1 -3 -4 -4 -2 -2 -2 -2 -2 -1 -1 -2 -1 -2 -2 0 -1 -2 -1 -2 -2 -2 -2 -3 -1 -2 -2 0 -1 -1 -1 0 -2 -2 -1 -3 -4 0 -3 -3 -2 -1 -3 -1 -2 -3 -2 -3 -3 -2 -1 -2 -1 -1 0 -2 1 -2 -2 -2 -2 -3 0 -2 -3 -3 -2 -4 -4 0 1 0 -4 -1 0 2 -2 -2 -2 -2 -1 -1 0 -2 -1 -2 -1 -3 1 -5 -3 -2 -3 -3 -1 -3 -2 -2 -2 0 0 0 -1 1 0 -1 -1 -2 0 -2 -4 -2 0 -1 0 -2 -2 -1 -1 -2 -2 -1 -3 0 -1 0 -1 0 -2 0 0 -2 0 0 -1 -1 0 0 -1 0 0 -3 2 1 1 -2 1 0 1 0 1 1 -1 1 -4 -2 -2 -1 -2 0 0 0 0 0 0 -2 -1 0 0 -1 0 0 1 2 0 0 1 -5 1 -2 -2 -3 -3 -1 0 3 0 0 0 0 -1 1 0 0 -2 0 -1 -1 0 0 1 0 0 -1 -10 1 -1 -2 -2 2 -1 -1 -2 -2 -2 -1 -1 -1 -2 0 -1 -2 -1 -2 -2 -2 -2 0 -2 1 -2 -1 -3 -1 -1 -1 -2 -5 1 0 0 0 1 0 0 -1 -2 -2 -2 -2 -3 -3 -2 -2 -3 -4 -4 1 -1 2 1 -2 -2 0 -3 -1 -1 0 -3 0 0 0 1 1 -1 -1 0 -1 0 0 -2 -1 -2 -1 0 1 -1 0 -1 -1 -3 -2 -2 0 -1 -1 -1 -3 -3 -1 -1 -2 0 0 1 1 1 0 1 -1 -2 -3 -1 1 1 1 2 2 4 1 -4 -2 1 0 -4 0 0 -1 0 1 -1 -1 -2 -2 -3 -1 -3 1 -2 0 0 0 -1 -2 -1 -1 -1 -2 0 -1 -2 0 0 -1 -1 5 0 -1 -2 0 -1 0 0 -1 0 -1 -2 -1 -2 -2 -2 -2 -2 -1 -2 -1 1 0 0 -2 -1 0 2 -1 0 1 -2 -1 -2 0 0 1 2
ŕ 2 0 0 -1 0 3 0 2 1 0 4 3 2 2 2 3 3 1 3 -9 1 2 1 1 1 -1 0 2 0 2 3 3 1 -2 2 -2 0 2 1 2 1 1 3 3 3 -3 3 -3 6 0 -3 3 2 -3 0 4 1 2 -7 3 2 2 2 1 -1 -1 2 2 -2 3 1 3 1 -1 2 1 0 1 4 -2 0 0 -2 -1 0 10 -1 -1 -1 2 -1 -1 0 -1 0 -1 3 1 0 0 1 2 -2 3 2 3 1 -2 1 2 0 1 0 2 0 3 0 -2 1 1 0 0 2 -2 -1 1 2 3 0 1 2 1 3 2 2 -2 -1 3 0 0 1 0 1 1 2 0 1 1 0 2 1 1 1 -1 -3 2 3 2 1 2 0 2 -1 2 -1 -2 4 2 1 4 0 0 0 0 3 0 2 2 3 0 3 1 1 1 1 0 1 2 -1 1 1 1 4 1 2 3 2 3 1 5 2 2 2 2 0 2 1 -1 2 3 2 2 3 3 1 2 2 2 3 1 2 2 1 3 2 2 0 0 3 1 2 1 3 2 2 3 1 -2 0 0 0 -2 -5 3 -1 1 1 2 4 -1 1 2 3 0 0 -1 3 3 3 3 -1 3 0 4 2 2 0 4 3 3 2 0 1 8 4 2 1 0 3 -1 3 1 2 8 2 4 -1 3 2 -1 -1 4 0 1 -1 0 0 1 0 3 0 1 3 0 3 0 5 -1 0 2 6 1 3 2 1 2 3 1 2 2 1 -2 2 2 -1 0 1 0 0 1 1 2 0 3 0 3 -3 0 -2 3 2 4 0 4 0 0 1 1 2 1 0 0 1 0 -2 1 -2 0 1 1 0 -2 0 1 0 0 -1 -2 3 0 -1 -1 2 -1 2 0 1 2 1 1 -1 0 -1 -2 0 -1 0 0 -3 -2 -1 -2 0 -1 0 -2 -2 -1 1 -1 2 1 -1 0 0 0 -3 0 1 -1 -1 -2 -2 -1 -2 2 0 1 -1 -1 -1 -1 -1 6 -1 -2 1 -3 -2 2 1 -2 -2 -3 -3 -3 1 -2 -3 -1 -1 -2 1 -2 -2 -2 -1 -2 5 -2 -3 -1 -1 -3 0 1 1 2 -2 -1 5 1 0 -1 -1 0 -1 -1 -1 0 -1 0 1 1 4 -2 1 1 0 -2 3 0 -1 0 -1 0 0 0 0 -1 -1 -1 -1 2 1 0 -1 0 3 -3 2 1 0 2 2 1 -4 0 0 1 0 1 0 0 1 2 1 1 1 1 3 2 2 3 0 2 1 -1 1 0 1 -1 -1 -2 1 1 1 0 1 6 -3 0 2 2 3 2 3 1 2 0 4 3 0 2 2 -1 2 4 3 2 2 2 4 -3 4 4 2 1 0 0 2 3 1 2 3 2 0 3 3 2 1 4 0 0 -1 0 0 0 0 1 -10 1 2 2 0 3 0 0 1 -1 0 0 -1 0 0 1 0 0 0 0 -1 -1 0 0 -1 2 1 0 0 1 1 4 4 -1 3 2 2 1 1 1 2 2 0 2 0 1 -1 0 0 1 1 -2 -2 4 -1 2 3 0 0 0 -3 1 0 1 -1 0 0 3 1 1 1 0 0 0 0 -2 -2 -2 -2 -3 3 2 0 1 1 0 -1 1 -1 1 1 1 1 0 -1 -1 2 0 3 3 2 3 1 1 1 1 -1 -2 1 2 2 2 2 1 1 2 -2 1 0 -1 -5 2 5 2 2 3 1 1 2 0 -3 -2 -5 1 2 2 4 0 -1 0 0 -1 0 1 -3 -2 1 0 2 2 2 0 3 -1 1 5 -1 3 3 0 3 3 1 1 0 1 2 1 2 2 2 2 1 1 2 1 2 2 2 1 3 2 0 0 -1 4 4 3 2
Ŗ 0 -2 -6 2 -4 -1 -1 -1 -6 -2 0 0 -1 -1 1 0 0 -2 1 -9 -1 0 -2 -1 -1 -4 -4 -2 -2 1 -1 -1 -2 -5 1 -6 -3 -2 -2 -2 -2 -2 -2 0 -1 -1 -1 -2 -1 -2 -2 0 0 -1 -2 -1 -6 -1 -5 -1 -3 -1 -1 -1 -2 -2 5 -1 -3 -2 0 0 0 8 -1 0 -2 -2 -1 4 -3 -2 -4 8 9 -1 10 0 -3 -2 9 5 5 -4 9 7 -1 -2 6 -6 1 0 -4 -1 -1 0 0 -5 -3 -3 -2 -2 -3 -3 -1 -1 -5 -3 -3 -1 -1 -3 0 -4 -3 -4 0 -1 -3 -2 -1 -2 -2 -1 0 -3 -3 -1 -2 -2 -2 -3 -1 -2 -2 0 -1 1 -1 3 3 1 -2 -2 -2 -1 -2 1 -2 -3 0 -3 -4 0 -2 -3 -1 0 -1 -1 -3 1 -2 -2 -1 -3 -1 -2 -1 -2 -1 -2 -1 -2 -5 -3 -1 -1 -4 -1 -2 -2 0 -1 0 0 0 0 -2 -1 -2 -1 -1 -1 -1 -1 0 -2 1 -1 0 1 1 2 2 0 -2 0 1 2 2 0 0 1 2 2 3 0 2 1 2 -2 1 -1 1 1 2 -3 -2 1 2 -4 -3 -1 -3 -2 0 -1 -1 0 -3 -3 0 -3 -1 -1 0 0 0 -1 0 -1 -3 1 -2 0 -2 0 -1 -1 -1 -1 -1 -2 -2 -3 -1 -3 0 -1 -1 -1 -1 -2 -1 -1 0 -1 0 -2 0 0 -2 -1 8 -3 4 -3 8 0 8 -3 -1 -5 0 0 -2 -3 -2 0 -1 0 -1 0 -3 -1 -1 -3 1 -2 -2 -1 -3 -2 -4 -3 -3 -2 -2 0 -1 -1 -3 0 -1 0 -5 -2 -5 -1 1 0 -2 -1 3 0 -3 -2 -1 -2 -2 -2 -1 -3 -1 -3 -4 -2 -2 -2 -1 -3 -2 -2 -1 -2 -3 -6 0 -3 0 1 -2 -2 -1 -1 -1 0 0 0 -1 -2 -1 -2 -1 -1 -1 -4 -5 -5 -1 -1 -2 -2 -2 -1 -1 -2 -2 -2 -3 -1 -1 -2 -2 -2 -2 -3 -1 -3 -1 -2 -2 -1 -2 -2 -1 -1 -2 -2 -2 -2 -4 0 -3 -3 -3 -1 -3 -2 -3 -4 -2 -2 -2 -3 -1 -2 -1 -1 -1 -2 0 -2 -2 -2 -2 -3 -1 -2 -3 -2 -2 -5 -2 -1 1 -1 -4 -3 -1 2 -2 -2 -1 -2 -2 -2 0 -2 -1 -1 -1 -3 0 -5 -3 -2 -3 -3 -1 -3 -3 -3 -3 -1 0 0 -1 0 -1 -3 -2 -3 -1 -2 -4 -2 -1 -1 -1 -2 -2 -2 -1 -2 -3 -1 -3 0 -1 0 -1 0 -2 0 -1 -2 -1 -1 -2 -1 -2 0 -2 0 -1 -3 1 1 0 -2 1 0 1 0 1 1 -3 0 -5 -3 -2 -2 -2 0 -1 0 -1 -1 -1 -1 -2 0 -1 -2 0 0 0 1 0 0 0 -5 0 -1 -4 -6 -6 -1 0 3 -1 0 0 -1 -2 0 0 0 -1 -1 0 0 0 0 0 0 0 -1 -10 1 0 0 -3 1 -2 -2 -2 -2 -2 -2 -2 -1 -3 -1 -2 -2 -2 -3 -3 -3 -2 -1 -3 0 -2 -1 -4 -3 -1 -1 -1 -3 1 0 0 0 1 0 -1 -1 -3 -2 -3 -3 -3 -3 -3 -2 -3 -4 -4 1 -2 1 0 -2 -3 -2 -5 -2 -1 -1 -3 -2 0 1 0 1 -1 -1 0 1 0 0 -1 -1 -1 -1 -1 0 -1 0 -1 -1 -3 -2 -3 -1 -1 -1 -1 -3 -4 -1 -1 -2 0 0 0 0 1 -1 2 -1 -4 -4 -1 0 1 1 1 1 3 0 -4 -1 1 -1 -4 -1 -1 -2 0 0 -2 -2 -2 -1 -4 -2 -3 0 -2 -1 -1 -1 -2 -3 -1 -2 -2 -2 -1 -1 -2 -1 0 -2 -1 5 -1 -1 -3 -1 -1 -1 0 -1 0 -1 -2 -2 -1 -2 -2 -2 -1 -2 -2 -2 -1 -2 -1 -2 -1 -1 1 -1 -1 -2 -1 -1 -3 -1 0 0 2
ŗ 6 -1 0 -2 0 2 0 1 0 0 2 1 1 2 1 2 1 1 4 -8 2 5 1 3 0 0 0 1 -1 8 2 0 0 1 5 0 0 1 0 1 1 2 1 1 2 -3 1 -4 2 -1 -3 1 2 -3 1 1 0 0 -3 0 1 2 2 1 2 -2 3 2 1 -1 5 2 0 0 2 4 6 1 2 -1 0 1 -1 0 0 -1 0 10 0 2 0 0 1 1 0 0 1 0 1 -1 4 1 0 1 1 1 3 0 1 2 -1 0 1 0 0 1 1 1 2 0 3 1 2 1 1 1 -1 0 2 2 0 0 2 0 1 1 1 -1 1 0 1 1 1 -1 0 -1 1 1 1 3 3 1 1 0 -1 1 -1 2 1 1 -1 1 -2 1 0 0 1 1 1 -1 1 0 3 3 0 -1 1 1 0 1 0 0 1 0 0 2 0 2 0 2 1 0 2 1 2 1 1 1 2 0 3 1 1 1 1 2 2 -1 2 0 1 2 2 2 1 1 3 2 2 1 1 2 2 2 4 1 0 1 1 1 1 2 2 2 1 2 1 1 0 0 -2 -2 -4 2 0 0 1 1 2 0 3 1 2 0 4 -1 2 1 1 3 -1 2 -1 2 -1 3 4 3 4 0 3 -2 0 0 1 -1 1 1 4 4 4 0 1 0 1 2 0 2 5 -3 -2 3 2 0 0 0 0 0 0 2 0 2 2 1 0 1 -1 0 2 1 -1 0 0 0 0 2 2 2 0 3 -1 -3 0 0 0 2 -1 -1 1 4 -2 0 0 2 -2 3 -3 -1 -1 -1 3 4 -1 3 1 0 0 0 2 1 2 0 1 0 -3 -1 1 -1 0 1 -1 1 1 1 -1 2 2 0 2 2 -3 -2 1 3 0 0 0 0 0 -1 -1 -1 -1 -3 -1 -1 -1 -1 -1 -2 -1 -2 -1 1 -1 0 0 0 0 1 -1 1 6 0 0 0 -3 1 0 0 -1 1 1 10 -2 0 0 1 -2 0 0 1 -2 1 -3 -3 -2 -3 -2 3 2 -2 -3 -3 -3 -3 4 -3 -3 -2 -1 -3 5 -3 -3 -3 -3 -3 3 -3 -3 -3 -3 -3 0 1 1 4 1 0 1 -1 -1 -2 -1 -1 -2 -1 -2 -1 -1 -1 0 -1 1 -2 0 0 0 0 2 0 0 0 0 1 3 0 0 3 4 1 1 1 1 0 -1 0 2 -4 1 1 1 0 1 0 -1 3 0 1 3 1 3 1 2 1 2 1 -1 2 2 1 1 1 2 0 0 -1 0 2 3 -2 -2 -1 0 2 0 3 1 3 -2 3 2 3 3 1 0 0 1 1 1 2 4 1 1 -1 0 1 1 -1 1 4 2 -4 2 -1 1 0 1 6 5 3 1 1 1 1 0 3 3 2 0 2 -1 -1 -1 -1 -1 -1 -1 -1 -10 1 1 2 1 3 0 0 0 0 -1 1 2 0 0 1 1 0 0 0 -1 0 0 2 2 1 0 0 -1 1 1 3 0 -1 0 -1 -1 -1 -2 -2 1 1 -1 -1 -2 -2 -2 -1 -1 -1 0 -1 -2 0 1 3 4 3 2 2 2 3 4 6 2 3 4 5 2 1 2 -1 -1 0 -1 -2 -3 -2 -3 -4 0 1 -1 0 0 1 0 1 0 1 0 1 0 -1 1 1 1 0 3 3 3 4 3 2 0 -1 0 -1 1 5 4 4 4 3 5 4 -1 2 0 -1 -5 2 1 2 5 4 1 -1 0 0 1 2 -5 5 -1 2 1 0 -2 -1 -1 -1 1 1 -3 -2 2 -2 0 1 1 1 2 0 0 0 2 2 2 0 1 2 2 2 1 2 3 2 2 3 2 1 2 1 2 3 3 3 2 3 0 2 1 -1 -1 0 -1 -1 3
Ř 1 2 2 -3 2 1 -1 0 2 5 3 0 0 4 -1 0 0 4 3 -8 4 0 5 2 1 3 2 3 3 0 1 0 3 5 0 4 3 4 2 3 4 5 4 1 -1 -4 2 -4 1 2 -4 0 1 -4 3 -1 2 0 -1 -1 3 1 1 -1 5 -3 0 2 4 -2 3 3 -2 -2 3 1 1 3 1 -3 2 -2 2 -2 -2 -1 -3 0 10 3 -2 -3 -2 4 -2 -4 1 3 -2 1 0 2 5 0 2 0 2 5 1 2 0 3 5 3 1 2 3 3 4 0 5 1 1 4 4 5 -1 -2 3 1 -1 1 -1 2 1 3 0 -1 0 3 0 3 -1 0 1 -4 -1 -2 -1 1 -2 -2 2 -2 -5 0 2 0 1 -1 -3 0 2 0 -3 2 3 0 -1 0 2 0 0 1 0 4 1 4 0 3 0 2 0 2 2 4 1 1 3 2 3 3 2 0 2 1 0 1 5 0 3 0 0 2 2 1 4 -1 0 -1 -1 0 1 1 -2 -1 2 1 1 -2 0 1 0 0 1 -1 -2 -1 0 -1 0 1 1 4 -1 1 -1 3 3 -2 -2 2 -4 0 2 3 -1 2 2 -1 3 4 -1 1 2 -3 0 0 -2 -1 -1 1 2 1 -2 0 1 1 2 -1 1 -3 -1 -1 0 -2 -1 3 0 3 2 3 2 -1 3 1 -3 3 0 -4 -3 1 1 -2 -2 5 -2 3 -2 1 -2 3 4 4 2 0 0 0 0 1 0 -3 -2 -1 1 1 0 4 -1 3 0 -4 1 0 3 4 0 1 1 -1 -3 -3 -3 4 -3 1 -1 -2 1 0 0 2 -2 2 -2 -1 4 1 3 2 2 0 2 2 -3 1 3 -1 3 1 -2 3 1 1 -2 2 2 3 0 3 -4 -4 -1 3 -2 -2 -2 -2 -2 -2 -3 -3 -3 -4 -2 -4 -2 1 2 1 -2 -2 -3 -1 -1 -2 -2 -1 -1 -2 -1 0 -2 -1 -2 -1 -4 9 -1 -1 -2 -2 -2 0 -2 -2 -1 0 -1 -1 -2 2 0 1 -2 -3 -1 -4 -2 2 3 -3 -3 -4 -4 -3 1 -3 -3 -1 -1 -3 1 -3 -3 -3 -3 -3 2 -3 -4 -3 -3 -1 3 -1 -1 2 5 1 1 -2 -1 -2 -1 -1 -2 -2 -3 -1 -1 -1 -2 0 0 1 0 1 0 0 1 -1 2 1 0 1 -1 -2 -1 -1 -1 0 1 4 -1 2 2 3 2 -4 1 1 2 0 1 2 2 -1 1 -1 0 0 -1 -1 1 0 0 -2 -2 -1 0 1 1 1 4 -2 -2 1 -3 -2 2 -4 -5 -5 -2 0 -2 -2 3 0 0 3 3 3 1 -1 0 -2 -1 -1 -1 1 1 0 0 -3 -1 -3 -1 -2 0 1 2 0 0 0 2 3 4 -1 0 1 2 1 1 1 -1 1 1 1 2 3 0 0 -1 0 0 0 1 2 -10 -2 -1 0 0 2 0 0 0 2 0 1 1 0 3 0 2 1 1 2 1 2 1 1 -1 1 3 -1 2 3 2 2 -1 2 -2 -2 -2 -2 -3 -3 1 1 -2 -2 -2 -2 -2 -2 -1 -3 0 1 1 -1 3 2 2 2 5 5 4 5 2 2 2 2 1 1 0 -2 -1 -1 0 0 -1 -2 -2 -2 -2 -3 4 0 -3 -1 -2 -1 2 -1 2 3 3 4 -1 1 1 -1 3 3 0 1 1 2 0 0 -2 -2 1 0 0 0 -1 0 -1 -1 -1 0 1 1 -3 -1 -5 0 0 4 0 2 0 -3 1 -2 4 -2 -6 0 3 3 3 -1 -1 0 0 -2 -1 0 -3 -2 3 -4 -1 1 1 -1 2 -1 1 0 -2 2 2 -4 1 1 3 2 1 3 3 1 3 2 2 0 2 0 2 3 1 1 1 2 0 1 2 0 2 0 0 -1 0
ř 3 4 5 -2 4 5 1 3 6 4 5 4 2 6 2 3 3 5 6 -7 4 3 6 2 3 4 5 7 4 2 4 1 4 4 2 3 4 4 5 6 6 6 8 4 1 -4 4 -4 4 4 -4 2 1 -4 3 2 5 3 0 0 4 4 7 0 5 -2 2 4 5 -1 5 6 0 -1 6 4 2 6 1 -2 4 -1 2 -1 -1 2 -2 2 3 10 -1 -1 -1 5 -1 -2 4 5 -1 4 1 4 4 1 3 3 4 4 1 2 1 4 4 7 2 4 5 6 5 3 4 2 1 4 4 5 0 1 3 2 0 3 1 3 2 5 2 0 3 4 1 3 1 3 3 -2 2 0 2 2 0 0 5 -1 -5 2 1 2 2 2 -2 2 2 2 -1 2 4 2 1 1 4 0 1 1 1 4 2 4 2 6 2 4 2 6 5 5 3 3 3 3 4 5 4 1 5 4 3 4 4 2 4 4 4 4 5 7 4 -1 2 1 3 3 5 4 2 1 3 2 5 2 2 5 3 5 4 2 1 1 3 1 2 1 5 5 1 4 3 5 4 0 -2 1 -5 1 3 5 0 3 5 0 4 6 0 2 2 -3 3 1 1 0 1 4 4 2 -1 1 3 2 4 1 4 -1 2 0 0 -1 0 4 2 4 4 5 5 0 4 2 -1 5 2 -3 -3 4 3 0 -1 3 -1 4 -1 2 -1 5 4 5 3 1 4 0 1 3 3 0 1 1 2 3 1 5 1 4 1 -4 1 1 2 4 2 1 1 1 -2 0 0 6 -2 2 0 -2 1 1 3 4 -2 6 1 -1 5 3 7 5 6 4 5 -1 -3 5 5 0 4 4 -1 5 6 4 -1 4 4 4 3 5 -3 -3 1 4 0 0 0 1 0 0 -3 -2 -2 -3 -2 -3 -1 3 2 2 0 -2 -1 0 0 -1 -1 -1 1 -1 1 2 -1 0 -1 -1 -4 3 0 0 -1 0 0 1 -2 -1 -1 4 -1 -1 -1 2 1 4 -2 -2 -1 -3 -1 3 4 -3 -3 -4 -4 -4 3 -4 -3 -2 -1 -3 2 -4 -3 -3 -3 -3 4 -3 -3 -3 -3 0 4 2 0 4 4 1 2 -1 0 -1 0 0 -1 0 -2 0 -1 -1 0 0 2 1 1 1 1 1 1 0 3 1 3 1 0 -1 -1 0 0 1 1 8 2 4 3 5 5 -4 3 3 3 3 3 3 3 2 6 2 2 2 1 2 3 4 2 1 1 1 2 0 0 4 7 0 0 2 0 0 2 -3 -2 -2 0 0 0 0 6 4 0 7 4 3 2 2 2 0 2 1 2 1 2 3 3 -2 1 -1 2 1 4 4 6 -2 3 2 2 6 5 0 3 4 2 4 4 4 0 3 4 4 3 5 -1 0 -2 -1 0 0 0 0 -10 1 1 1 1 4 2 2 5 1 3 3 3 4 2 3 3 3 2 4 3 4 4 3 0 5 4 -1 2 6 6 6 -1 3 0 0 -1 -1 0 -1 4 3 -2 -2 -2 -2 -2 -2 -1 -3 0 1 1 1 2 4 4 2 6 6 5 5 5 4 5 4 3 3 1 -1 1 0 0 -1 -1 -2 -3 -3 -3 -4 4 3 -1 0 -1 0 3 0 3 3 3 3 -1 1 2 1 4 4 3 5 3 5 2 6 -1 -1 3 2 3 2 2 2 2 1 1 2 1 2 0 1 -4 3 3 4 3 6 2 1 2 0 4 -2 -6 3 6 7 5 -1 -2 -1 0 -2 -1 2 -3 -3 3 -2 1 5 5 0 4 0 2 2 -1 7 5 -3 4 1 4 2 2 4 4 4 4 3 3 1 2 1 2 3 2 2 3 2 1 1 2 0 2 1 1 1 2
Ś 0 -2 -5 2 -5 0 -1 0 -4 -2 0 0 0 -1 1 0 0 -1 0 -9 -2 0 -2 -1 -1 -3 -5 -2 -2 1 0 0 -3 -2 2 -3 -3 -2 -2 -2 -2 -1 -1 0 -1 -2 -1 -2 -1 -2 -2 0 -1 -2 -3 0 -4 0 -5 0 -2 0 -1 -2 -2 -2 5 -2 -2 -2 0 0 -1 10 0 0 -1 -2 -1 4 -3 -2 -4 9 8 -1 9 0 -2 -1 10 5 6 -3 10 9 0 -2 6 -6 1 1 -4 0 -1 0 0 -4 -2 -3 -2 -2 -2 -2 -1 0 -3 -2 -1 -1 -1 -2 0 -3 -4 -3 1 -1 -2 -2 -1 -2 -2 -1 0 -2 -3 -1 -1 -2 -1 -2 0 -2 -3 0 -1 1 -1 3 3 1 -2 -2 -2 0 -2 1 -2 -3 0 -3 -4 0 -2 -3 -1 0 -1 -1 -2 1 -1 -1 0 -2 0 -1 -1 -2 -1 -2 -1 -2 -2 -2 -1 0 -3 -1 -2 -2 0 0 0 0 1 0 -2 0 -2 -1 -1 -1 -1 0 -2 -2 1 -1 0 1 1 2 3 2 -1 0 1 2 2 0 0 2 3 2 4 0 2 1 2 -1 2 -1 1 1 2 -3 -3 1 2 -4 -3 0 -2 -2 0 -1 0 0 -2 -2 0 -4 -2 -1 0 0 0 -1 1 0 -2 0 -2 0 -1 0 -1 -1 0 -1 0 -1 -2 -3 -1 -3 0 -1 0 -1 -1 -1 -1 -1 0 0 0 -1 -1 0 -1 0 10 -2 4 -2 10 0 10 -1 -1 -4 0 0 -2 -2 -2 0 -1 0 0 0 -3 -1 -1 -1 1 -1 -3 -1 -2 -2 -4 -1 -3 -2 -2 1 -2 0 -2 0 -2 0 -5 -1 -5 -1 1 1 -1 0 4 1 -4 -2 -1 -2 -3 -2 -1 -2 -1 -3 -2 -2 -2 -1 -1 -2 -1 -2 -1 -2 -2 -5 0 -2 0 1 -2 -2 0 -1 -1 0 0 0 -1 -1 -1 -2 -1 -1 -1 -4 -4 -5 -1 -2 -2 -2 -2 -1 -1 -2 -2 -1 -3 -1 -1 -2 -1 -1 -2 -2 -2 -3 -1 -2 -2 0 -2 -1 0 -1 -2 -2 -1 -2 -4 0 -3 -3 -2 -2 -3 -1 -1 -4 -2 -3 -3 -2 -1 -2 -1 -1 0 -2 0 -2 -2 -2 -2 -3 0 -2 -3 -2 -2 -5 -3 -1 1 -1 -3 -2 -1 2 -2 -1 -1 -2 -2 -1 0 -3 -2 -1 -1 -2 0 -4 -3 -2 -2 -3 -1 -2 -3 -2 -3 0 0 -1 -1 0 -1 -2 -2 -2 -1 -2 -4 -2 -1 -1 0 -2 -1 -1 -1 -2 -2 -1 -3 0 -1 0 -1 0 -1 0 0 -2 -1 0 -1 -1 -1 0 -1 0 -1 -3 2 1 1 -3 1 0 2 0 1 1 -1 0 -5 -2 -1 -1 -1 0 -1 -1 -1 0 -1 -1 -1 0 0 -2 0 0 1 1 0 0 0 -5 0 -2 -3 -5 -2 -1 0 3 -1 0 0 0 -1 0 0 0 0 0 0 0 0 0 0 0 1 0 -10 1 0 -1 -1 1 -2 -2 -2 -2 -2 -3 -3 -1 -2 -1 -2 -3 -2 -3 -3 -3 -2 -1 -2 0 -2 -1 -3 -2 -1 0 -1 -3 0 0 0 1 0 0 -1 -1 -3 -2 -3 -2 -3 -3 -2 -2 -3 -4 -4 1 -2 1 0 -2 -2 -2 -3 -1 -1 0 -2 -1 0 1 -1 1 -1 0 1 0 -1 0 -1 -1 -1 -1 0 0 -2 -2 -1 -1 -3 -2 -3 -2 -1 -2 0 -3 -4 -1 -1 -2 0 0 1 1 1 -1 2 0 -3 -3 -1 1 1 2 2 2 3 0 -4 -2 1 -1 -4 -1 0 -1 0 1 -2 -2 -2 -2 -2 -2 -3 0 -2 0 -1 0 -1 -2 -2 -1 -1 -2 -1 -1 -2 -1 0 -1 -1 5 0 -1 -3 -1 -1 -1 0 -1 0 -1 -1 -1 -2 -1 -2 -1 -1 -1 -1 -2 -1 -1 -2 -1 -1 -1 2 -2 -1 -1 -1 -1 -3 0 0 0 1
ś 0 -2 -3 1 -4 -1 -1 0 -2 -2 0 0 0 -1 -1 0 0 -2 1 -9 -2 0 -2 -2 -1 -3 -2 -2 -2 -1 0 -1 -2 -3 3 -3 -2 -1 -2 -2 -1 -2 -1 0 -1 -2 0 -2 0 -2 -1 0 -1 -2 -3 0 -1 -1 -5 -1 -3 0 -1 -2 -3 -2 5 -1 -3 -2 0 0 -1 5 -1 -1 -2 -2 0 3 -2 -2 -4 5 7 -1 5 0 -3 -1 5 10 3 -3 5 5 -1 -2 5 -6 1 -1 -3 0 0 0 1 -3 -2 -3 -2 -2 -2 -1 -1 0 -2 -3 -2 -1 -1 0 -1 -4 -3 -2 0 -1 -2 -2 -1 -2 -2 -1 -1 -3 -2 -1 -1 -2 -2 -3 -1 -1 -1 -1 -1 0 -1 2 3 1 -2 -2 -2 0 -3 0 -2 -3 0 -3 -3 0 -2 -3 -1 0 -1 -1 -3 -1 -2 -2 -1 -2 0 -2 -1 -2 -1 -2 -1 -2 -5 -3 -1 -1 -4 -1 -2 -2 0 0 0 -1 -1 0 -3 -1 -2 -1 -1 -1 -2 -1 -2 -2 1 -1 0 1 1 2 3 0 -2 0 1 2 2 0 0 1 0 2 3 -1 2 1 2 -2 0 -2 0 1 2 -3 -2 1 2 -3 -4 0 -2 -2 0 -1 0 1 -2 -1 0 -3 -2 0 0 0 0 -1 0 0 -2 0 -1 0 -1 0 -1 -1 -1 -1 0 -2 -3 -3 -1 -2 0 -2 0 -1 -1 -2 -1 -1 -1 0 -1 -2 -1 0 -2 -1 5 -2 9 -2 5 -1 5 -3 0 -2 0 -1 -2 -1 -3 -1 -1 -1 0 -1 -3 -1 -1 -2 1 -2 -3 -1 -3 -2 -4 -3 -3 -2 -2 0 -2 -1 -2 -1 -2 0 -5 -2 -5 -1 1 1 -2 0 3 0 -5 -2 -1 -2 -2 -2 -1 -3 -1 -2 -3 -3 -2 -2 -2 -3 -1 -3 -2 -2 -3 -3 0 -3 0 0 -1 -2 -1 -1 -1 0 -1 0 -2 -2 -1 -2 -1 -1 -1 -3 -4 -4 -2 -2 -2 -2 -2 -2 -2 -3 -2 -2 -2 0 -1 -2 -1 -2 -2 -3 -2 -2 -2 -3 -3 -1 -1 -2 -2 -1 -2 -2 -2 -3 -4 0 -3 -3 -2 -3 -3 -2 -2 -3 -2 -2 -2 -2 -2 -2 0 -1 -2 -2 0 -2 -2 -2 -3 -2 0 -2 -3 -3 -1 -5 -4 -1 0 -1 -3 -3 -1 0 -2 -3 -2 -2 -2 -2 -1 -2 -2 -2 -1 -3 0 -5 -3 -3 -3 -3 -1 -3 -3 -3 -3 -1 0 -1 -2 0 -1 -2 -1 -1 -1 -2 -4 -2 -1 0 -1 0 -2 -1 -1 -2 -2 -2 -3 0 -2 0 -2 0 -1 0 0 -3 -1 -1 -1 -2 -2 0 -2 0 -1 -3 1 1 0 -2 2 0 1 0 0 0 -2 0 -3 -2 -2 -2 -2 0 -1 0 0 -1 -1 -2 -2 0 0 -2 0 -1 1 1 0 0 0 -6 0 -2 -4 -2 -2 -1 0 3 -1 -1 0 -1 -2 0 0 0 -1 0 0 -2 -1 0 0 0 0 -1 -10 1 -1 -1 -2 1 -2 -2 -2 -2 -2 -2 -3 -1 -3 0 -1 -2 -3 -2 -3 -3 -2 -1 -3 0 -2 -1 -4 -2 -1 -1 -1 -3 0 0 0 0 1 0 -1 -1 -3 -2 -3 -3 -3 -3 -3 -2 -4 -4 -4 0 -2 1 0 -2 -2 -2 -4 -1 -2 0 -3 -1 0 0 0 0 1 -1 0 0 0 0 -1 -1 -1 -2 0 1 -1 0 -1 0 -3 -2 -3 -1 -2 -2 -1 -3 -3 -1 -1 -2 0 0 0 0 1 -1 0 -1 -2 -3 -1 1 1 1 1 2 3 -1 -4 -2 -1 -1 -4 -1 -1 -1 0 1 -2 -2 -2 -2 -3 -2 -4 0 -2 -1 -1 -1 -2 -2 -3 -2 -1 -2 -1 -1 -2 -1 0 -2 -1 4 -1 -2 -3 -1 -2 -1 0 0 0 -1 -2 -2 -1 -2 -2 -2 -2 -2 -2 -1 -1 -1 -1 -2 -2 -1 2 -2 0 -2 -1 -1 -2 0 0 0 1
Ŝ 3 -3 -6 1 -6 0 0 1 -6 -2 0 1 0 -1 0 2 0 0 0 -9 -1 2 -1 0 0 -4 -6 -3 -4 1 0 0 -2 -2 1 -4 -3 -1 -2 -2 -2 -2 -2 0 0 -1 0 -2 0 -2 -2 0 0 -2 -2 1 -5 0 -7 0 -1 0 -1 -1 -2 -2 2 -2 -3 -2 0 1 0 5 1 1 -1 -1 0 4 -4 -1 -4 6 6 0 5 1 -2 -1 6 3 10 -3 6 5 0 -1 3 -6 1 1 -3 1 1 1 0 -3 -2 -3 -2 -2 -1 -3 -1 0 -3 -4 -1 -2 1 -2 -1 -2 -5 -3 2 0 -1 -2 -1 0 -1 -1 0 -3 -2 -1 -1 -2 -2 -3 0 -2 -2 1 0 2 0 1 2 2 -2 -2 -2 1 -1 1 -3 -3 0 -3 -4 1 -2 -3 -1 0 0 -1 -4 1 -1 -1 0 -2 0 -1 0 -1 -1 -2 0 -3 -5 -3 0 0 -3 0 -1 -2 0 -1 0 0 0 0 -1 0 0 0 0 0 -1 0 0 -2 1 0 1 2 2 2 3 2 0 0 3 2 2 1 1 2 5 2 4 0 2 1 2 -1 1 -1 3 3 2 -3 -3 1 3 -4 -3 1 -3 -2 1 0 0 0 -1 -2 0 -4 -1 -1 1 1 0 -1 2 0 -4 1 -2 0 0 1 0 0 0 -2 0 -1 -2 -3 -1 -5 1 0 0 -1 -1 -1 0 -1 0 0 0 -3 0 2 -2 1 5 -2 2 -2 6 1 6 -2 -1 -5 0 2 -1 -3 -1 0 -1 1 0 0 -3 0 0 -1 1 0 -3 -1 -3 -2 -4 -3 -3 -3 -1 4 -2 0 -2 0 -2 1 -5 -1 -5 -1 2 1 -1 0 4 2 -4 -1 -1 -1 -3 -3 0 -1 -2 -4 -4 -2 -2 -1 -2 -3 -1 -3 -2 -1 -2 -5 2 -2 0 -1 -1 -1 1 -1 0 1 0 1 0 0 0 -1 0 0 -1 -3 -4 -5 -2 -2 -2 -2 -2 0 -2 -2 -2 0 -2 0 -1 -2 -2 -2 -2 -2 -1 -2 0 -2 -2 0 -1 -1 -1 -1 -1 -1 -2 -2 -4 0 -3 -3 -2 -1 -3 0 -1 -4 -2 -2 -2 -1 0 -2 -1 -2 0 -2 0 -2 -1 -2 -2 -3 1 -2 -3 -3 -2 -5 -5 0 1 0 -2 -3 -1 2 -2 -1 -2 -2 -2 -1 0 -2 -1 -2 -2 -2 1 -4 -2 -2 -2 -1 0 -2 -2 -3 -3 -2 -1 -1 -2 0 -1 -2 -2 -2 0 -4 -3 -2 0 -2 -1 -2 -2 0 0 -1 -2 0 -3 1 0 1 0 0 0 0 0 -2 -1 0 0 -1 -1 0 -2 1 0 -3 2 2 2 -2 0 0 2 1 2 4 -2 1 -4 -1 0 0 -1 1 0 0 0 0 1 -1 -2 0 1 -1 0 1 0 2 0 1 1 -5 1 -2 -1 -5 -6 0 2 2 0 0 0 0 -1 0 0 1 -1 0 1 -1 0 1 0 1 1 0 -10 1 0 -1 -3 1 -2 -2 -2 -2 -3 -2 -2 -2 -2 -1 -2 -2 -3 -3 -3 -3 -3 -1 -2 1 -2 0 -3 -1 -1 0 -1 -4 2 2 1 2 3 1 0 0 -2 -2 -2 -2 -3 -2 -2 -1 -2 -4 -4 2 -1 1 1 0 -2 -3 -3 0 -1 0 -1 0 0 1 0 2 0 0 1 0 0 -1 -1 -1 -1 -1 0 0 -1 -1 -1 -1 -3 -2 -3 -1 -1 -1 1 -3 -3 -1 0 -2 1 1 2 2 3 0 2 0 -4 -3 -1 3 2 2 4 4 2 1 -3 0 2 -1 -4 -1 0 0 3 1 -3 -2 -1 -2 -3 -2 -3 1 -2 0 -1 0 -1 -3 -2 -1 -1 -2 -1 -2 -1 0 1 0 -1 2 0 -1 -2 1 -1 -1 0 -1 0 0 0 -1 -1 -1 0 -1 0 0 0 0 0 0 0 0 0 0 2 0 -1 0 0 1 -3 -1 0 0 2
ŝ 0 2 5 -3 2 0 -2 -1 4 1 1 0 -1 4 -2 0 -1 3 3 -7 4 0 7 1 0 4 4 5 1 1 0 -2 3 7 0 3 4 1 6 4 5 7 4 0 1 -4 0 -5 2 1 -5 -2 1 -4 2 -1 4 -1 1 -1 2 0 3 -1 5 -4 1 3 9 -2 4 3 -3 -3 4 1 1 2 1 -3 3 -1 6 -3 -3 -1 -4 1 4 5 -3 -3 -3 10 -3 -4 1 4 -1 1 0 0 5 -1 0 -1 1 6 0 2 -2 3 4 3 -1 0 5 6 4 -1 4 1 1 6 8 6 -3 -2 3 3 -1 0 1 1 -1 6 1 -1 1 1 0 4 -1 -1 1 -4 -2 -3 0 1 -2 -2 3 -3 -5 -1 0 0 1 0 -3 1 1 -1 -3 1 3 -1 -2 -2 3 -1 1 1 -2 2 -1 2 -2 3 -1 2 0 4 5 7 0 1 6 2 3 3 3 -1 1 0 -1 0 3 0 3 -1 0 0 4 2 3 -2 0 -1 1 1 2 2 -1 -1 2 1 2 0 0 3 1 2 1 1 -2 0 0 0 -1 1 2 4 -1 1 0 6 2 -4 -3 1 -6 -1 3 4 -3 1 1 -3 3 6 -1 2 1 -3 -2 -1 -3 -1 -2 0 0 0 -2 0 1 0 4 -1 2 -4 -1 -2 0 -2 -2 5 1 4 3 2 1 -3 2 0 -4 3 1 -4 -4 1 1 -3 -3 2 -2 2 -3 2 -3 5 2 6 1 0 -1 0 0 0 -1 -3 -1 -2 1 0 1 4 -1 3 1 -5 1 1 2 5 1 -1 -1 -1 -3 -3 -3 2 -3 -1 -1 -3 2 -2 0 3 -3 3 -2 -1 2 1 1 2 4 2 2 -1 -5 0 2 -2 2 1 -3 5 2 3 -3 3 3 6 -1 5 -4 -4 0 4 -3 -3 -3 -2 -3 -2 -4 -4 -3 -4 -4 -4 -4 2 4 1 -2 -3 -2 -1 -1 -1 -2 -1 0 -1 0 1 -1 -1 -2 -1 -4 4 -1 -1 -3 -1 -1 0 -2 -2 -2 1 -2 -2 -2 1 0 1 -3 -4 -1 -4 -2 2 3 -5 -4 -4 -5 -4 3 -4 -4 -2 -3 -4 2 -4 -4 -4 -4 -3 2 -4 -4 -4 -4 0 4 -2 -2 3 6 2 1 -3 -2 -3 -3 -2 -3 -2 -3 -2 -2 -2 -1 -1 -1 3 -1 0 -1 1 1 0 5 1 2 1 -1 -2 -1 -1 -1 -2 -2 4 -2 3 1 2 0 -5 1 3 2 1 2 4 3 0 2 -2 1 -2 0 -2 2 0 -1 -1 -3 -1 0 -2 -2 0 5 -1 -3 1 -3 -1 2 -4 -6 -4 -3 0 -2 -3 4 0 0 5 3 3 1 -2 -1 -3 -2 -2 -2 1 1 -1 1 -4 -1 -4 0 -2 0 2 4 -2 -1 -1 1 3 7 -2 0 1 0 1 0 -1 -1 -1 1 0 -1 2 -2 -1 -3 -2 -1 -2 -1 -2 -10 -1 -2 0 0 2 0 1 2 2 1 2 2 1 2 2 3 2 2 2 2 3 4 2 -1 2 3 -2 2 2 2 2 -1 0 -2 -3 -3 -4 -3 -6 0 0 -3 -1 -4 -4 -4 -3 -3 -3 -2 3 4 -1 2 1 2 1 6 5 6 5 4 3 4 3 3 2 1 -1 0 -2 -2 -2 -3 -3 -4 -3 -4 -5 1 -1 -2 0 -1 0 3 -1 3 1 1 2 -2 -1 1 0 1 5 1 2 1 2 0 1 -3 -1 3 1 0 0 0 0 -1 -1 -1 0 0 1 -1 -1 -5 1 -1 2 1 3 1 -5 0 -5 9 -4 -6 2 2 2 1 -1 -2 -1 0 -2 0 1 -4 -3 2 -4 -2 0 0 -1 1 -2 -1 -2 -3 3 3 -4 -1 1 3 2 2 3 3 3 3 3 2 0 2 0 2 3 2 2 0 1 -1 1 2 -3 0 -1 -1 -2 0
Ş 0 -2 -5 2 -5 0 -1 0 -3 -2 0 0 0 -2 1 0 0 -2 1 -9 -2 0 -2 0 -1 -3 -5 -1 -2 1 0 0 -2 -3 2 -3 -4 -2 -2 -2 -1 -2 -1 0 -1 -2 -1 -2 -1 -2 -2 0 -1 -2 -3 0 -4 -1 -5 0 -2 0 -1 -1 -2 -2 5 -2 -3 -2 0 -1 0 10 -1 0 -2 -2 -1 4 -3 -2 -4 10 8 0 9 0 -2 -1 10 5 6 -3 10 9 -1 -1 6 -4 1 1 -4 0 -1 0 0 -3 -2 -3 -2 -2 -2 -2 -1 0 -2 -3 -2 -1 -1 -2 0 -3 -4 -2 0 -1 -2 -2 -1 -2 -2 -1 0 -3 -2 -1 -1 -2 -1 -3 -1 -1 -2 0 -1 1 -1 3 3 1 -2 -2 -2 0 -2 1 -2 -2 0 -2 -2 0 -2 -3 -1 0 -1 -1 -3 0 -2 -1 0 -3 0 -1 -1 -2 -1 -2 -1 -2 -2 -2 -1 0 -3 -1 -1 -2 0 0 0 0 1 0 -2 0 -1 -1 -1 -1 -1 0 -2 -2 1 -1 0 1 1 2 3 0 1 1 1 2 2 0 -1 2 3 2 4 1 2 1 2 -1 2 -1 1 1 2 -3 -2 1 2 -3 -4 -1 -2 -2 0 -1 0 0 -3 -2 0 -3 -1 -1 0 0 0 0 1 0 -2 0 -2 0 -1 0 -1 -1 0 -1 0 -1 -2 -2 -1 -3 0 -1 -1 -1 -1 -1 -1 -1 0 0 0 -1 -1 1 -1 0 10 -2 4 -2 10 0 10 -2 -1 -4 0 1 -2 -2 -1 0 -1 0 0 0 -3 -1 -1 -2 1 -1 -2 -1 -2 -2 -4 -4 -2 -2 -2 1 -2 0 -2 0 -2 0 -5 -1 -5 -1 1 1 -1 0 4 2 -3 -2 -1 -2 -2 -2 -1 -2 -1 -2 -3 -2 -2 -1 -1 -4 -1 -2 -1 -2 -2 -5 0 -2 0 1 -2 -1 0 -1 -1 0 0 0 -1 -1 -1 -2 -1 -1 -1 -3 -4 -4 -1 -2 -2 -2 -2 -1 -1 -2 -2 -1 -3 -1 -1 -2 -1 -1 -2 -2 -2 -3 0 -2 -2 0 -2 -1 0 -1 -1 -1 -1 -2 -4 0 -3 -3 -2 -2 -3 0 -2 -4 -2 -2 -2 -2 0 -2 -1 -1 0 -2 0 -2 -2 -2 -2 -3 0 -2 -3 -2 -2 -5 -3 -1 1 0 -3 -1 -1 2 -2 -1 -1 -2 -2 -1 0 -3 -2 -1 -1 -2 0 -4 -3 -2 -2 -3 0 -2 -3 -2 -2 -1 0 -1 -1 0 -1 -1 -2 -2 -1 -3 -4 -2 -1 -1 0 -2 -2 -1 -1 -2 -2 0 -3 -1 0 0 0 0 -1 0 0 -2 -1 0 -1 -1 -1 0 -1 0 -1 -3 2 1 1 -3 1 0 2 0 1 1 -2 0 -5 -2 -1 -1 -1 0 -1 -1 -1 0 -1 -1 -1 0 0 -2 0 -1 1 1 0 0 0 -5 0 -2 -3 -3 -2 -1 0 3 -1 0 0 0 -1 0 0 0 -1 0 0 0 0 0 0 0 1 0 -10 1 0 -1 -1 1 -1 -1 -1 -1 -1 -2 -2 -1 -2 -1 -1 -2 -1 -3 -3 -3 -2 -1 -2 0 -2 0 -3 -2 -1 0 -1 -4 0 0 -1 1 0 0 -1 -1 -3 -2 -3 -3 -3 -3 -2 -2 -3 -4 -4 1 -2 1 0 -2 -2 -2 -4 -1 -1 0 -2 -1 0 1 -1 1 -1 0 1 0 -1 0 -1 -1 -1 -1 -1 0 -2 -2 -1 -1 -3 -2 -3 -1 -1 -2 0 -3 -4 -1 -1 -2 0 0 0 1 1 -1 2 0 -3 -3 -1 1 1 2 2 2 3 0 -4 -1 1 -1 -4 -1 0 -1 0 1 -2 -1 -2 -2 -3 -2 -3 0 -2 0 -1 0 -2 -2 -2 -1 -1 -2 -1 -1 -1 -1 0 -1 -1 5 0 -1 -2 -1 -1 -1 0 -1 0 -1 -2 0 -1 -2 -2 -2 -1 -1 -1 0 -1 0 -2 -1 0 -1 2 0 0 -1 -1 0 -2 0 0 0 1
ş 0 -5 -6 2 -6 -1 -2 -1 -4 -3 -1 -1 -1 -2 -1 0 0 -2 0 -9 -3 -1 -2 -2 -2 -4 -6 -3 -2 0 -1 -1 -5 -4 2 -4 -5 -2 -5 -2 -3 -3 -3 -1 -2 -2 -1 -2 -1 -3 -2 -1 -2 -2 -3 -1 -5 -1 -5 -1 -4 -1 -2 -2 -3 -2 4 -2 -4 -2 0 -1 -1 8 -1 -1 -1 -2 -1 3 -5 -2 -5 8 7 -1 7 0 -4 -2 9 5 5 -4 9 10 -1 -2 5 -6 0 -1 -5 -1 -1 0 -1 -4 -3 -3 -2 -4 -4 -3 -2 -1 -5 -4 -4 -2 -2 -3 -2 -5 -5 -3 0 -2 -3 -3 -2 -3 -3 -2 -2 -4 -3 -2 -2 -4 -2 -4 -1 -2 -2 1 -1 0 -2 1 2 1 -3 -3 -2 -1 -3 -1 -3 -4 0 -4 -3 -1 -3 -2 -2 -1 -1 -2 -4 0 -3 -3 -1 -3 -1 -2 -1 -4 -1 -5 -2 -4 -5 -3 -2 -1 -5 -2 -2 -2 -1 0 -1 -1 -1 -1 -3 -1 -3 -2 -2 -2 -2 -2 -2 -2 0 -1 0 0 0 1 2 0 -2 -1 0 1 1 0 -1 1 2 1 3 -1 1 0 1 -2 -1 -2 0 0 1 -4 -3 1 2 -4 -3 -1 -6 -2 -1 -2 -1 0 -3 -4 -1 -4 -3 -1 0 -1 0 -1 0 -1 -3 0 -2 -1 -1 -1 -2 -1 -2 -3 -1 -2 -1 -2 -1 -4 -1 -2 -1 -2 -2 -2 -2 -2 0 -1 -1 -2 -1 0 -2 0 8 -3 4 -4 8 -1 8 -3 -1 -6 -1 0 -3 -3 -2 0 -1 0 -2 -1 -3 -2 -2 -3 0 -3 -3 -1 -3 -3 -4 -4 -3 -3 -2 0 -2 -2 -3 -1 -2 0 -5 -2 -5 -1 1 0 -2 -1 3 1 -4 -3 -2 -3 -3 -5 -2 -2 -1 -4 -4 -2 -2 -2 -2 -4 -2 -2 -2 -3 -3 -5 -1 -3 1 0 -3 -3 -1 -1 -1 -1 -1 0 0 -1 -1 -1 -1 0 -2 -4 -4 -5 -2 -2 -2 -2 -2 -1 -2 -3 -3 -2 -3 -1 -1 -2 -2 -2 -2 -4 -2 -3 -1 -2 -2 0 -2 -1 -2 -2 -2 -3 -2 -2 -4 -1 -4 -4 -2 -2 -3 0 -3 -4 -2 -3 -3 -2 -1 -3 -1 -2 -1 -3 -1 -3 -2 -2 -2 -3 -2 -2 -3 -2 -3 -5 -5 -1 0 -1 -5 -3 -2 1 -3 -2 -3 -3 -3 -2 0 -3 -2 -3 -2 -3 -1 -5 -2 -3 -3 -3 -2 -3 -3 -4 -3 -2 -1 -1 -2 0 -1 -2 -2 -3 -1 -5 -4 -3 -2 -1 -3 -3 -3 -2 -2 -2 -4 -2 -4 -1 -2 -1 -2 -1 -3 -1 -1 -3 -2 -3 -2 -2 -2 -1 -2 -1 -1 -4 1 1 0 -2 1 1 1 0 2 1 -5 0 -4 -2 -3 -1 -3 -1 -1 -1 -1 -2 -1 -2 -3 -1 0 -2 -1 -1 -1 1 -1 -1 0 -5 -1 -3 -4 -4 -6 -1 -1 2 -2 -1 -1 -1 -2 -1 -1 -1 -2 -1 -1 -2 0 -1 0 0 0 -1 -10 1 -1 -2 -3 0 -2 -2 -2 -2 -2 -3 -3 -2 -4 -2 -2 -3 -2 -3 -4 -3 -4 -1 -3 -1 -3 -1 -4 -2 -2 -2 -2 -4 -1 -1 -1 0 0 0 -1 -2 -3 -3 -3 -3 -3 -3 -3 -3 -4 -5 -5 0 -3 1 0 -2 -3 -1 -4 -2 -3 -1 -3 -2 -1 0 -1 0 -2 -1 0 0 -1 -1 -1 -1 -1 -1 -1 0 -2 -2 -1 -2 -3 -2 -3 -2 -1 -3 -1 -4 -4 -1 -2 -4 -1 -1 0 0 1 -1 0 -1 -5 -4 -2 0 0 1 1 1 3 -1 -3 -1 0 0 -3 -1 -2 -2 -1 0 -3 -2 -3 -2 -4 -2 -3 -1 -4 -2 -1 -1 -3 -3 -2 -2 -1 -3 -1 -2 -3 -1 0 -2 -2 4 -1 -1 -2 -1 -1 -2 -1 -1 -1 -2 -3 -2 -3 -3 -3 -3 -3 -2 -2 -2 -2 -2 -3 -2 0 -1 1 -2 -1 -2 -3 -1 -2 -1 0 0 0
Š 3 3 2 2 2 10 5 7 3 3 8 9 7 4 6 8 7 3 4 -8 5 3 4 3 5 2 2 4 3 2 9 5 2 1 2 1 2 3 3 3 4 4 4 9 2 -3 9 -2 4 3 -2 6 2 -3 3 6 3 8 -2 5 3 9 4 1 3 1 3 5 1 2 3 3 3 -1 4 3 1 3 3 -1 2 0 0 -1 0 3 -1 1 1 4 0 -1 0 1 -1 -1 10 3 0 1 1 8 1 6 8 8 4 1 5 4 5 2 2 4 6 9 3 1 6 7 4 3 2 0 2 4 5 6 3 4 4 6 4 8 6 0 1 4 7 2 2 0 6 6 6 1 6 4 5 2 1 4 3 3 -4 6 4 6 3 4 2 5 1 7 2 0 7 7 6 2 1 1 3 2 5 2 7 3 6 3 6 2 1 3 3 3 2 2 0 3 2 3 8 1 4 9 7 9 4 4 5 8 8 8 4 4 4 -1 2 6 1 3 4 3 2 5 3 6 4 2 2 3 3 3 4 2 1 2 3 2 2 2 4 5 2 3 1 1 2 1 3 0 -5 3 1 3 4 5 8 1 4 4 3 1 3 -2 5 4 1 0 1 9 3 4 2 0 1 4 3 2 2 2 8 3 0 -1 4 2 1 2 3 3 4 2 7 3 2 9 2 0 -1 5 2 3 -1 3 0 2 -1 2 0 5 9 3 6 2 3 3 2 7 5 3 5 5 4 6 1 6 5 5 3 -1 4 2 0 3 3 2 3 2 1 4 3 5 1 1 -1 1 0 6 2 4 1 5 1 1 2 2 4 3 2 2 4 -1 0 2 0 0 2 3 2 0 3 2 2 4 1 0 7 2 -2 -2 2 2 3 3 3 4 3 3 0 1 1 0 1 0 2 1 0 0 4 2 1 3 4 -1 1 2 3 -1 1 3 -1 2 1 1 -1 2 1 2 0 1 1 1 1 1 0 8 3 2 1 2 0 5 1 1 3 -1 2 4 5 0 -1 -2 -2 -1 3 -1 -2 2 -1 -1 2 -1 -1 -1 -1 0 4 -2 -1 -1 -1 -1 2 6 4 2 1 2 5 3 4 2 4 4 2 3 1 4 3 3 4 1 3 -1 1 1 0 0 0 0 2 3 1 0 -1 0 2 0 1 0 0 3 6 3 0 4 3 -1 6 4 4 9 9 3 3 3 1 6 3 6 3 6 5 8 7 3 4 4 4 2 2 9 2 4 4 1 3 1 2 -2 1 -2 3 1 4 1 4 6 0 3 5 5 3 6 6 4 6 6 5 1 2 7 7 2 6 1 2 5 8 3 4 -3 3 2 2 3 2 0 3 4 5 9 9 9 3 5 5 8 6 8 0 0 0 0 0 0 0 1 -10 4 5 2 2 3 0 1 1 2 2 1 1 3 1 4 2 1 2 1 2 1 2 3 -1 3 3 0 1 3 3 3 2 1 4 4 3 -2 3 -3 10 9 -1 1 -1 -1 -1 -1 0 0 1 0 0 6 1 3 4 1 2 4 0 2 3 4 1 3 3 3 3 1 2 0 0 0 0 -2 -2 -2 -2 -4 3 8 0 2 1 2 1 1 1 2 2 2 0 1 0 1 7 2 4 4 2 3 2 3 3 1 2 1 8 3 3 3 2 1 2 3 0 3 1 0 -4 2 3 2 3 4 5 3 3 2 0 -2 -5 5 4 6 7 0 1 2 2 0 1 4 -1 -1 4 2 5 3 4 1 5 -1 1 5 -1 4 4 -2 9 1 5 3 4 5 5 5 5 5 4 4 6 3 3 5 4 4 3 3 1 2 3 2 2 1 1 1 2
š 1 4 4 -2 5 4 0 2 5 4 4 3 2 7 1 2 2 4 4 -7 0 1 6 -1 2 2 4 6 5 0 3 1 6 3 1 2 3 4 9 6 6 4 6 3 -1 -5 4 -4 2 5 -4 1 -1 -5 0 1 6 2 0 1 1 3 5 -3 3 -2 1 1 5 0 3 5 -1 -1 4 1 0 5 -2 -1 5 -1 4 -2 -1 1 -2 0 3 5 -2 -2 -1 4 -1 -2 3 10 -1 3 0 3 2 1 3 2 3 2 1 -1 1 6 2 6 2 3 4 4 1 2 3 -1 -1 2 4 5 1 1 1 2 0 2 0 3 2 3 1 1 3 5 -1 1 1 1 1 -2 1 0 2 1 0 0 6 -1 -5 1 0 1 1 -1 -1 -1 3 1 -2 1 5 2 1 0 1 -3 0 0 1 4 2 3 1 6 2 5 1 8 9 3 2 3 4 3 4 5 3 1 4 4 2 3 0 2 0 3 3 3 5 4 0 -3 1 1 1 2 4 3 1 0 -1 1 3 1 3 4 2 4 1 2 0 -2 2 1 1 -2 3 5 1 3 2 4 5 -1 -1 2 -6 1 4 9 0 3 4 0 0 6 0 2 -2 -4 1 0 -1 -1 -1 3 4 2 -2 -1 0 2 3 -1 1 -2 2 0 -2 -4 0 5 0 3 2 4 3 0 4 1 -2 5 0 -3 -3 2 1 -1 -2 4 -1 5 -1 0 -1 3 5 4 2 -2 2 -2 -2 3 2 -1 1 0 1 3 -1 1 1 0 1 -4 0 1 0 1 1 2 0 0 -2 0 -1 5 -2 1 0 -2 1 1 1 3 -2 4 0 -2 2 4 5 3 2 4 3 -2 -3 3 0 -1 4 3 -2 1 4 2 -1 2 2 1 2 2 -3 -3 -1 0 -1 -1 -1 0 -1 -1 -3 -2 -3 -3 -2 -3 -2 4 5 2 -1 -2 -3 -2 0 -2 -3 -2 -1 -2 0 0 -3 -2 -3 -3 -4 3 -2 0 -1 -3 -3 0 -2 -3 -2 3 -1 -3 -3 1 0 2 -2 -2 0 -3 0 0 1 -5 -4 -4 -4 -4 1 -4 -4 -2 -2 -4 1 -4 -4 -3 -3 -3 2 -4 -4 -4 -4 -1 5 1 0 2 2 2 2 -1 -1 -2 -1 -1 -1 -1 -2 -1 -1 -2 -1 2 2 2 -1 0 1 -1 -2 -1 7 1 1 1 -1 -2 0 -1 0 0 1 5 1 4 0 2 3 -4 3 1 2 2 3 3 7 -2 2 1 -2 1 -2 1 0 3 1 -2 -1 0 0 -1 -2 3 4 0 0 2 -1 -3 0 -5 -3 -4 -1 -1 0 -1 6 3 1 1 0 0 -1 1 2 -1 1 1 1 -1 -1 2 2 -2 1 -4 1 0 3 3 6 -1 1 2 -1 6 3 -1 1 3 2 4 3 3 0 2 2 3 2 4 -1 -1 -2 -1 -1 0 0 0 -10 0 1 -2 -2 3 0 1 2 2 2 2 2 2 2 2 3 1 2 2 3 2 3 2 -2 3 4 -2 4 4 4 4 -1 3 0 -1 -1 -1 -1 -6 3 3 -3 -1 -3 -3 -3 -3 -3 -3 -1 4 4 1 1 3 3 -1 5 4 1 4 1 3 0 1 2 2 1 -1 1 -1 0 -1 -1 -2 -3 -3 -4 -4 3 3 -2 0 -1 0 2 -1 2 2 2 1 -2 0 1 0 4 5 2 3 2 3 1 2 -1 -2 3 2 3 1 1 1 0 0 0 2 0 -2 -3 1 -4 1 1 3 1 3 2 -1 1 -3 5 -3 -6 3 5 6 5 -1 -2 -2 -2 -3 -1 1 -4 -3 0 -1 0 4 3 0 3 -1 0 1 -2 4 4 -4 3 -1 0 -1 -1 2 0 0 0 0 0 0 0 -2 -1 2 -2 -1 1 -1 1 -2 1 0 3 1 1 1 1
Ţ 2 -1 -2 0 -3 1 0 1 -1 -1 1 1 1 0 2 2 2 0 2 -9 -1 2 0 0 0 -2 -2 0 -1 1 1 1 -1 -2 4 -4 -4 -1 -1 -1 0 -1 0 1 -1 -3 0 -2 1 -1 -3 1 0 -3 -2 1 -3 0 -4 1 -2 1 0 -1 -2 0 7 -1 -1 -2 1 0 1 6 0 1 -1 -1 0 2 -1 -1 -3 6 7 0 6 1 -2 -1 6 5 3 -1 6 5 0 -1 10 -4 2 1 -3 1 1 2 2 -2 -1 -2 -1 -1 -1 0 -1 1 -1 -2 -1 0 1 -2 1 -3 -2 -1 2 0 -1 -1 0 -1 -1 0 1 -2 -2 0 0 -1 0 -2 0 0 0 3 0 4 0 4 4 3 -1 -1 -3 1 -1 2 -1 -2 2 -2 -3 1 -1 -2 0 1 0 0 -2 0 -1 -1 1 -2 1 0 0 -2 0 -1 1 -1 -1 -1 1 1 -3 2 -1 -1 1 2 2 1 2 1 -1 1 -1 0 0 0 -1 0 -1 -1 2 0 2 3 3 3 5 2 0 1 4 3 4 2 1 3 3 5 4 1 4 2 5 0 3 0 5 2 3 -2 -1 2 2 -3 -3 0 -2 -1 1 0 1 2 -1 -1 1 -2 -1 -1 2 1 1 1 2 1 -1 2 -1 1 1 1 0 0 1 0 1 -1 -1 -2 0 -2 1 0 1 0 0 -1 0 0 0 1 1 -1 -1 2 0 1 6 -1 5 -1 6 0 6 0 0 -4 1 0 0 -2 -1 1 1 1 1 1 -2 0 0 -1 2 -1 -2 -1 -2 -1 -3 0 -2 -2 -1 2 -1 1 -1 1 0 2 -4 0 -4 0 4 2 0 1 4 0 -2 -2 0 -1 -2 -1 0 -1 0 -1 -3 0 -1 1 -2 -3 -1 -2 -1 -1 0 -4 1 -1 1 1 -1 -1 0 0 0 1 1 1 0 0 0 -1 0 1 -1 -2 -3 -3 -1 -1 -2 -1 -2 -1 -1 -1 -1 -2 -2 0 -1 -1 -1 -2 -3 -2 -1 -2 0 -2 -2 0 -2 -1 -1 0 0 -1 -1 -1 -3 1 -2 -3 -2 -2 -3 0 -1 -3 -2 -3 -3 -3 0 -3 -2 -2 -1 -2 1 -2 -2 -2 -3 -2 0 -3 -3 -3 -3 -4 -2 1 3 1 -2 -1 0 1 -1 -2 -1 -1 -1 -2 -2 -2 -2 -1 -1 -2 1 -4 -1 -1 -1 -1 0 -1 -2 -2 -2 0 0 0 -1 1 1 0 -1 0 0 -1 -3 -2 0 -2 0 -1 -1 0 0 -1 -1 0 -2 1 0 1 0 1 -1 1 1 -2 0 1 0 0 0 1 -2 1 1 -2 3 2 3 -2 1 0 2 1 3 2 -1 2 -3 -1 -1 -1 -1 1 0 1 1 0 0 -1 -1 1 1 -1 1 1 2 2 1 1 2 -5 1 0 -2 -1 -2 0 1 4 0 1 1 1 0 1 1 1 0 1 -1 -1 -1 -1 -1 -1 -1 -1 -10 2 1 0 -2 2 0 1 0 -1 -1 0 -1 0 -1 0 -1 -2 -1 -2 -2 -2 -2 0 -2 2 -1 0 -3 -1 0 0 -1 -2 2 1 1 1 1 0 0 0 -2 -2 -2 -1 -2 -2 -1 -1 -2 -3 -3 2 -1 3 2 -1 -1 -1 -1 0 -1 1 -1 -1 1 2 0 0 0 -1 -1 -1 -1 -1 -2 -2 -2 -3 1 1 -1 -1 0 0 -2 -1 -2 0 -1 0 0 -2 -2 0 0 -1 1 1 3 1 4 0 2 0 -2 -3 0 1 2 3 2 3 5 1 -3 0 0 0 -4 0 0 0 1 2 -1 -1 0 -1 -2 0 -4 2 0 1 0 0 -1 -1 0 0 0 -2 -1 -2 -1 1 2 -1 0 9 0 1 -1 0 -1 0 1 -2 1 -1 -1 0 -1 -1 -1 -1 -1 -1 -1 -1 0 0 0 -1 0 0 3 0 1 0 -1 2 -2 1 1 2 2
ţ -2 4 6 -3 5 1 -2 0 7 2 1 0 0 4 -1 0 0 3 2 -7 0 -1 6 -1 0 3 6 6 4 -1 1 -1 5 2 -1 3 5 1 4 3 2 5 5 0 -2 -6 1 -5 1 4 -5 -1 -2 -6 -1 -1 6 -1 2 -2 0 1 3 -3 2 -4 0 1 1 -3 2 2 -2 -6 3 0 -1 3 -1 -6 5 -2 0 -6 -6 0 -6 -1 1 4 -6 -6 -6 1 -4 -6 1 3 -4 10 -1 0 2 -1 0 0 1 2 -2 -1 -1 4 1 4 -1 1 6 1 1 0 1 -1 -2 2 4 6 -2 -1 -1 -1 -2 -1 -1 0 -1 1 1 -2 0 3 -3 2 -1 0 0 -4 -1 -2 -1 -1 -1 -2 3 -3 -5 -1 0 -1 0 -1 -3 -1 2 -1 -3 1 2 0 -2 -3 2 -3 -2 -2 -1 2 -1 1 -1 2 -1 4 -1 5 3 3 0 0 2 0 1 2 1 -1 1 1 0 1 0 0 0 0 0 0 2 2 0 -3 -1 -1 -1 0 1 0 -1 -2 -1 -1 1 -1 0 1 0 0 0 0 -2 -2 0 -1 -1 -2 1 3 -1 0 -1 1 3 -5 -6 2 -6 -1 4 3 -2 0 2 -4 0 6 -2 0 -1 -5 -1 -2 -2 -3 -5 1 4 0 -3 -1 -1 0 2 -2 0 -3 0 -3 -2 -4 -2 5 -1 2 1 1 1 -3 1 -1 -3 2 -1 -4 -4 0 0 -2 -6 2 -2 3 -6 0 -4 0 2 5 0 -5 2 -2 -2 0 0 -2 -2 -2 0 0 -2 1 -1 0 1 -5 -1 1 1 0 1 1 -2 -2 -4 -2 -3 3 -4 -1 3 -4 2 -1 0 2 -4 2 -3 -3 4 2 3 2 1 2 1 -3 -5 3 1 -3 2 1 -3 1 2 2 -3 2 0 2 0 3 -4 -5 -3 1 -2 -3 -3 -2 -3 -2 -4 -4 -4 -4 -4 -5 -4 1 2 4 -2 -3 -3 -2 -2 -3 -4 -3 -2 -3 -1 -1 -3 -3 -4 -3 -5 2 -2 -2 -3 -3 -3 -1 -4 -3 -3 1 -3 -3 -3 0 -1 0 -4 -3 -2 -5 -3 -1 1 -5 -5 -5 -5 -5 0 -5 -5 -3 -5 -5 0 -5 -5 -4 -5 -4 0 -5 -5 -5 -5 3 4 -1 -2 2 1 1 0 -2 -2 -3 -2 -2 -3 -3 -4 -2 -3 -3 -3 -1 -2 2 -2 -1 -2 -2 -1 -2 2 0 2 1 -2 -3 -4 -4 -1 -3 -1 4 -1 4 0 3 1 -5 0 -1 1 0 1 2 2 -2 1 -1 -2 -1 -2 -1 0 0 -1 -2 -2 -2 -1 -1 -1 1 2 -2 -2 3 -6 -5 -1 -5 -6 -6 -5 -3 -2 -3 4 1 -2 2 0 0 -1 -1 -1 -2 -1 -1 -1 -1 -1 0 0 -4 -1 -5 -1 -2 0 1 2 0 -2 1 -1 6 5 -3 -1 1 0 1 1 1 -2 0 0 1 0 1 -2 -2 -3 -2 -2 -2 -2 -2 -10 -2 -2 -2 -2 1 0 0 2 1 2 2 2 1 2 1 2 2 2 2 3 3 5 1 -3 0 4 -4 0 4 2 2 -2 3 -2 -2 -5 -7 -6 -7 1 0 -4 -4 -4 -4 -4 -4 -4 -5 -3 0 1 -1 0 1 1 -2 4 3 1 2 1 1 1 1 0 0 0 -2 0 -2 -2 -3 -3 -3 -4 -4 -4 -5 1 0 -3 0 -5 -1 2 -1 2 0 0 0 -2 -2 2 0 1 4 -1 2 0 1 0 1 -2 -3 2 1 0 -1 -1 -1 -1 -2 -1 0 1 -2 -3 -1 -5 -1 0 1 0 2 0 -4 0 -4 1 -4 -7 1 5 4 2 -2 -4 -2 -3 -4 -2 1 -5 -4 -1 -3 -2 0 1 -5 0 -3 -1 -1 -3 2 1 -4 0 -1 0 -1 -1 0 0 0 0 0 -1 -1 -1 -2 -1 0 -1 -1 -1 -1 0 -2 -1 -4 2 -1 -1 -1 -1
Ť 4 0 0 -2 -2 0 0 1 0 0 2 1 1 1 0 1 0 0 4 -8 2 6 1 2 0 0 0 1 1 5 0 0 0 1 7 0 0 1 0 0 1 2 1 0 1 -3 0 -3 2 0 -3 2 2 -3 2 1 0 -1 -3 0 2 0 2 1 1 -2 4 2 1 0 4 2 0 1 1 2 3 0 2 0 0 3 -1 1 1 1 1 4 0 1 1 1 1 0 1 0 1 0 2 -1 10 0 0 0 0 1 3 0 1 2 -1 0 1 1 -1 1 0 1 3 -1 2 1 2 0 1 1 0 -1 3 1 0 -1 1 1 0 1 1 0 0 0 1 0 0 1 1 0 1 2 0 7 4 1 0 -1 -2 1 -1 2 0 1 0 0 0 1 -1 -1 1 1 0 1 0 2 2 2 0 -1 1 0 0 0 1 0 0 0 -1 1 0 2 -1 1 0 0 1 1 2 0 0 1 2 1 3 0 0 0 0 2 2 -1 2 0 1 2 3 2 2 2 3 3 3 2 2 3 1 2 4 1 0 1 3 2 2 2 2 1 2 3 2 1 0 0 -2 -1 -3 3 -1 0 4 0 1 2 2 1 3 -1 2 -1 2 3 5 3 1 0 0 3 0 2 2 2 3 0 3 -2 0 0 0 -1 1 0 3 2 4 0 1 0 1 2 0 2 4 -3 -1 2 2 0 1 0 0 0 1 4 1 1 1 0 0 2 1 0 1 0 0 0 0 0 -1 0 2 3 1 3 -1 -2 -1 0 0 2 -1 -1 -1 5 -2 -1 1 2 -2 3 -3 -1 -2 -1 3 5 -1 2 2 1 0 -2 1 1 1 0 1 -1 -3 0 0 -1 0 1 -1 0 0 1 -2 1 2 0 2 1 -1 -2 2 2 0 0 0 0 0 0 -1 -1 -1 -2 0 -1 -1 -1 -2 -2 -2 -2 -1 0 -1 0 0 0 -1 0 0 0 1 -1 -1 -1 -3 0 -1 -2 -1 0 0 4 -3 -1 -1 0 -2 0 -1 0 -2 1 -3 -3 -1 -3 -2 3 2 -2 -3 -3 -3 -3 3 -3 -3 -2 -1 -3 4 -3 -3 -3 -3 -3 3 -3 -4 -3 -3 -3 -1 0 1 4 0 0 0 -1 -2 -2 -2 -2 -2 -2 -3 -1 -2 -2 -1 0 1 -2 0 0 -1 0 3 -1 -1 0 0 2 4 0 0 4 6 2 0 1 1 -1 -1 1 1 -3 0 1 1 0 0 0 -1 2 0 0 2 0 2 0 3 1 1 1 0 1 1 1 1 1 2 0 -1 -1 1 3 4 -3 -1 0 1 3 2 4 1 3 -2 2 3 3 2 1 1 0 1 0 0 2 2 1 1 -1 0 0 3 0 0 4 2 -4 1 0 2 0 0 5 5 3 0 0 1 1 0 1 3 1 -1 2 -1 -1 -2 -1 -1 -1 -1 -1 -10 2 0 1 -1 4 1 1 1 0 0 1 1 0 -1 1 1 0 -1 0 -1 -1 -1 1 1 2 0 0 -1 0 0 2 0 -1 -1 -1 -1 -1 -1 -1 1 0 -1 -1 -1 -1 -1 -1 0 0 -1 -2 -2 0 1 2 3 2 1 2 1 2 3 5 2 2 3 4 1 0 1 -1 -1 -1 -2 -2 -3 -3 -3 -4 2 0 1 1 1 1 0 0 0 0 1 1 0 -1 0 1 1 0 4 3 3 4 2 0 0 0 -1 -2 0 6 5 5 4 4 7 3 -1 3 1 -2 -5 1 2 1 4 3 -1 0 0 0 0 1 -5 4 1 2 1 1 -1 -1 0 -1 0 1 -3 -3 2 -2 0 0 1 2 2 -1 0 0 1 1 2 0 0 2 2 3 1 3 3 3 3 3 2 0 3 2 3 3 3 3 3 2 2 2 2 0 0 1 2 1 3
ť 2 1 1 1 2 9 4 6 2 3 7 7 6 3 5 7 7 4 4 -8 5 2 3 3 6 0 1 3 2 2 8 5 2 0 2 -1 1 4 3 2 3 3 3 8 2 -3 8 -2 5 2 -2 6 2 -3 4 5 2 7 -2 4 2 8 3 1 2 0 2 5 0 2 3 4 3 0 4 3 1 2 3 -2 2 0 0 0 0 2 0 1 2 4 1 -1 1 0 1 -1 8 3 1 0 0 10 0 5 10 6 4 0 5 3 3 2 5 3 5 8 1 2 5 6 5 3 2 0 0 3 4 5 2 4 4 6 3 7 7 0 1 3 7 1 1 0 5 5 5 1 5 3 5 1 1 3 3 3 -4 6 3 5 2 4 2 4 1 6 2 0 6 7 5 1 0 1 2 1 5 3 6 4 5 3 5 2 1 2 3 3 2 2 0 3 3 3 6 1 3 8 6 8 4 3 5 7 7 8 4 4 6 -1 2 5 1 2 3 3 2 4 4 4 3 1 2 3 3 2 4 2 0 2 3 1 2 2 3 5 2 4 1 1 2 1 3 1 -5 3 1 3 3 4 7 0 3 3 3 1 2 -2 4 4 2 0 2 8 2 3 2 0 2 3 2 2 2 1 6 2 1 0 3 1 1 3 2 3 4 2 7 2 1 8 2 0 -1 4 2 3 0 3 0 2 0 1 1 5 8 1 8 2 3 2 2 8 4 3 4 4 3 6 1 5 4 5 3 -2 4 2 -1 3 3 2 4 1 1 3 3 6 1 3 -2 0 -1 5 2 4 1 4 0 0 1 2 4 2 2 2 3 0 -1 1 -1 0 1 2 2 -1 3 2 2 2 1 -1 7 2 -2 -2 2 2 3 3 3 4 3 3 0 1 1 0 1 0 1 1 -1 -1 3 1 0 2 4 -2 0 1 2 -1 1 3 -2 3 0 0 -1 2 0 0 -1 1 1 1 1 0 1 8 2 1 0 1 0 5 0 0 0 -2 1 4 4 -1 -1 -2 -2 -1 2 -1 -1 1 -1 -1 2 -1 -1 -1 -1 0 3 -1 -1 -2 -2 -2 1 5 3 2 0 1 4 3 3 1 3 3 2 3 1 3 2 2 3 0 2 -1 1 1 0 0 0 0 1 2 1 1 0 0 1 0 -1 -1 -1 3 5 2 -1 2 4 -1 5 3 4 6 7 1 2 3 1 6 3 6 3 6 5 8 6 3 3 4 2 2 2 8 1 4 3 0 3 1 3 -2 0 -2 3 1 3 0 4 6 1 4 5 5 3 5 5 4 6 5 5 1 1 6 7 2 5 0 4 4 8 3 4 -2 2 2 2 2 1 0 2 3 6 8 8 8 4 5 5 7 7 8 0 1 -1 0 0 0 1 0 -10 4 4 2 2 3 0 1 0 3 1 1 1 2 2 2 1 1 1 1 1 1 1 4 -1 2 2 -1 1 3 3 3 1 1 4 3 3 2 3 2 8 8 0 0 -1 0 0 0 1 0 2 0 0 5 2 3 3 1 2 4 0 1 3 3 0 3 3 3 3 1 2 0 0 0 -1 -1 -2 -2 -2 -3 3 7 -1 1 0 2 0 1 1 3 3 3 0 1 1 0 7 2 3 4 2 3 1 3 3 1 1 1 7 2 2 2 2 1 1 3 0 3 1 0 -4 2 2 3 2 4 5 2 3 2 0 -2 -5 4 3 5 6 -1 0 1 1 -1 1 3 -1 -1 4 2 4 4 3 2 4 -1 0 5 -1 4 3 -2 8 1 5 4 3 5 5 5 5 5 4 4 4 2 3 5 4 4 3 3 -1 2 4 1 0 0 0 -1 2
Ŧ 0 2 3 -4 4 0 -2 -1 4 2 1 -1 -1 4 -2 -1 -1 4 2 -7 3 0 6 1 0 5 4 6 1 0 0 -2 5 5 -1 9 4 3 2 2 4 6 5 -1 0 -5 0 -5 1 1 -5 -2 0 -5 2 -2 3 -1 0 -2 3 0 4 -1 6 -3 0 3 6 -3 3 3 -3 -3 3 1 2 3 0 -4 6 -1 3 -4 -4 -2 -4 0 5 4 -4 -3 -3 5 -4 -5 1 2 -3 2 0 0 10 -2 -1 -1 1 7 0 5 -2 4 3 4 -2 0 6 5 3 2 4 1 0 9 6 6 -2 -2 2 2 -3 1 0 -1 0 5 1 -2 0 2 0 4 -2 -1 1 -4 -2 -3 -1 1 -2 -3 3 -3 -5 -2 1 0 1 1 -4 2 2 -2 -3 2 2 -1 -2 -2 4 -1 0 0 -2 5 -2 2 -2 2 -2 4 2 2 1 4 3 1 4 0 2 1 2 2 2 0 -1 0 4 -1 2 -1 -1 1 2 3 2 -2 0 -1 -1 0 2 1 -1 -3 1 1 2 -1 -1 1 0 0 0 0 -2 -1 -1 -1 -2 0 1 5 -2 1 -2 4 5 -3 -6 1 -6 -2 3 2 -3 0 2 -3 3 5 -2 1 1 -3 -2 0 -3 -1 -3 0 1 0 -1 0 1 0 2 -1 1 -3 -2 -2 0 -2 -2 5 0 3 2 1 1 -2 3 2 -4 2 0 -4 -4 -1 0 -3 -4 3 -3 3 -4 1 -4 4 2 5 0 0 0 0 0 0 -1 -3 -2 -2 2 1 0 3 -2 2 0 -4 0 0 5 5 1 -1 -1 -1 -3 -3 -3 2 -3 0 0 -3 1 -2 0 2 -3 3 -2 -1 4 1 1 3 3 1 2 -2 -4 0 3 -1 2 1 -3 4 1 3 -3 3 2 6 -1 4 -4 -2 -1 4 -3 -2 -3 -3 -3 -3 -4 -3 -4 -4 -3 -4 -3 2 2 2 -1 -2 -2 -1 -1 -2 -2 -2 -1 -2 0 2 -2 -1 -2 -2 -4 5 -1 0 -2 -2 -2 0 -2 -2 -1 1 -2 -2 -2 2 0 1 -3 -3 -1 -4 -3 1 2 -3 -3 -4 -4 -4 1 -3 -4 -2 -2 -3 1 -3 -3 -3 -4 -3 2 -4 -4 -4 -3 1 6 -2 -3 3 7 1 1 -3 -2 -2 -2 -2 -2 -2 -3 -1 -1 -1 -2 -1 0 2 0 0 -1 -1 3 -1 3 1 1 0 0 -2 -2 -2 -1 -1 -2 5 -2 3 2 4 1 -4 0 1 1 2 2 3 2 0 1 -2 0 -2 0 -2 2 -1 -1 0 -2 0 0 -1 0 0 4 -1 -3 2 -4 -2 2 -4 -6 -6 -3 -1 -3 -3 5 0 0 4 2 2 1 -2 -2 -3 -2 -2 -1 0 0 -1 -1 -4 -2 -4 0 -2 -1 1 3 -1 -1 -1 1 3 6 -2 0 2 0 1 0 0 -2 0 1 0 1 2 -2 -1 -2 -2 -2 -2 -2 -1 -10 -2 -3 0 -1 2 0 0 1 1 1 1 1 0 3 1 2 1 1 1 2 2 3 1 1 1 7 -2 1 5 1 2 -1 2 -3 -3 -3 -6 -3 -6 0 0 -2 -2 -2 -2 -3 -2 -2 -3 -1 1 1 -2 3 0 2 2 5 4 5 4 3 2 3 2 2 1 0 -2 0 -2 -2 -2 -3 -3 -4 -4 -4 -5 1 -1 -2 0 -1 -1 2 -1 2 0 1 2 -1 -1 1 0 1 3 1 2 1 2 0 0 -2 -2 2 1 -1 0 0 0 -1 -2 -1 -1 1 0 -2 -2 -5 1 -1 2 0 3 0 -3 -1 -3 6 -2 -6 1 2 2 0 -1 -2 -1 -1 -3 -1 1 -4 -3 2 -4 -3 1 0 -1 1 -2 1 -1 -3 2 2 -4 -1 0 3 1 1 3 2 2 2 2 1 1 1 0 1 2 1 1 0 1 -1 0 2 -2 1 -1 -1 -1 0
ŧ 1 0 0 2 0 6 4 5 1 0 5 7 5 1 5 7 6 1 2 -9 2 2 1 1 3 -1 0 2 0 1 7 5 0 -1 2 -2 0 0 1 0 2 1 2 7 4 -3 7 -1 4 1 -1 5 4 -3 0 10 1 7 -3 8 1 7 1 1 0 1 2 2 -1 2 2 1 4 0 1 1 0 0 4 -1 0 -1 -2 -1 0 3 -1 1 0 1 0 0 1 -1 0 -1 6 1 1 -1 0 5 -2 10 6 7 2 -2 3 1 2 0 1 1 4 7 0 0 1 4 2 0 3 -1 -1 1 5 5 1 1 5 3 3 5 4 -2 -1 4 4 0 2 -2 4 3 3 2 5 3 3 2 2 4 1 2 -2 6 2 5 2 1 2 1 -1 6 2 -2 4 5 5 4 -2 0 1 1 5 -1 5 1 6 1 5 0 2 1 1 0 2 2 -2 3 1 1 5 2 3 6 6 7 1 4 2 6 6 5 2 2 1 -1 2 6 1 3 3 3 2 4 2 3 4 3 3 2 2 3 3 3 1 1 3 2 3 1 3 2 2 3 2 0 0 1 3 -2 -3 3 -1 1 4 3 5 1 2 2 3 -1 2 -1 4 2 3 1 1 7 -1 5 3 3 1 5 1 3 2 2 5 3 3 1 4 0 3 0 2 1 2 4 4 2 2 5 3 0 -1 5 0 3 0 1 0 0 -1 4 0 3 5 0 4 2 1 -1 1 4 3 3 7 5 1 4 3 1 5 2 0 -2 2 0 -2 1 0 1 2 1 2 4 2 2 2 1 -3 1 -2 5 3 4 1 3 1 1 0 0 2 1 0 0 2 -1 1 0 -2 0 0 1 3 -2 1 1 3 1 0 -2 6 -1 -1 -1 3 -2 4 4 4 4 3 4 2 2 2 1 2 2 3 -1 -2 -2 2 1 1 0 3 0 1 1 1 0 1 2 0 1 1 1 -1 0 1 0 2 0 0 0 0 3 1 5 1 1 1 0 -2 5 0 0 0 -2 0 2 1 -1 -1 -2 -2 -1 1 -1 -2 1 1 -1 3 -1 -1 -1 -1 0 4 -2 -1 -1 -1 -3 0 4 4 1 -2 1 3 3 4 1 3 3 2 3 0 3 2 2 3 0 6 -3 0 0 0 -1 2 -1 0 1 -1 0 0 3 1 1 0 0 0 1 5 0 -3 -1 1 0 4 2 1 5 5 0 0 2 -1 5 2 5 1 5 2 7 5 1 2 3 2 1 0 7 2 4 4 -1 4 0 2 -1 1 -2 4 2 5 1 1 5 -2 0 2 2 4 6 5 5 5 4 7 4 2 6 6 3 5 2 3 4 5 2 3 -4 5 0 0 1 0 1 2 3 3 6 7 6 3 3 3 5 3 6 1 0 2 1 0 0 1 0 -10 5 5 3 1 3 0 0 0 1 1 0 -1 1 -1 3 0 0 0 -1 -1 -1 0 2 -1 2 0 2 -1 0 1 1 4 -1 4 3 3 3 4 2 6 6 0 2 0 0 0 0 0 0 0 -2 -2 6 0 3 4 1 0 1 -2 2 0 2 -1 0 2 3 3 2 2 0 1 1 0 -1 -1 1 0 -2 1 6 0 1 1 2 -1 0 -1 0 1 0 2 -1 -2 0 4 0 3 2 2 2 2 2 3 1 -1 0 5 2 3 3 2 2 2 2 -3 1 0 -1 -4 1 1 0 2 2 3 3 1 2 -1 -1 -5 4 1 2 4 3 0 0 0 -1 2 2 -1 -1 2 3 4 2 1 1 3 -1 0 7 -1 2 3 0 7 3 2 2 1 2 2 2 2 2 2 3 2 1 2 2 2 2 3 1 3 2 1 3 -1 3 3 3 3
Ũ 2 1 1 1 1 8 4 6 2 3 6 7 6 3 5 7 6 4 4 -8 3 2 3 2 6 0 1 3 3 2 8 5 2 0 1 -1 1 3 3 2 4 2 3 8 2 -3 9 -2 3 2 -2 5 2 -3 2 5 3 7 -2 4 2 8 3 0 2 1 2 3 0 1 3 3 3 -1 3 2 0 2 1 -1 1 0 0 -1 0 2 -1 1 2 3 -1 0 1 0 -1 -1 8 3 1 0 0 10 -1 6 10 6 4 0 4 2 3 2 4 3 5 8 1 1 3 6 5 1 2 0 0 3 4 5 2 3 4 6 3 7 7 0 0 4 6 2 1 0 5 5 4 1 5 3 4 1 0 3 3 3 -4 6 3 5 3 2 2 2 1 6 2 0 6 6 5 2 0 0 2 1 5 2 6 4 5 3 5 2 2 2 3 1 2 3 0 3 3 3 7 2 3 8 6 8 3 3 3 7 7 7 3 3 4 -1 2 5 1 2 3 3 2 4 2 3 3 1 2 2 3 2 4 2 0 1 2 1 2 1 3 4 2 3 1 1 2 0 3 0 -4 3 1 3 3 4 7 1 3 4 3 1 2 -2 4 4 2 0 1 8 1 3 1 1 1 3 2 2 2 1 5 2 1 -1 3 1 1 3 3 3 4 2 7 2 1 8 3 0 -1 4 1 3 -1 4 0 2 -1 0 1 5 8 1 7 0 3 0 1 8 4 3 3 4 3 6 1 3 4 3 1 -1 3 2 -1 3 2 1 4 1 1 3 3 5 1 2 -2 1 -1 5 2 4 0 4 0 -1 0 2 4 2 2 2 3 0 0 1 -1 0 2 1 2 -1 3 2 2 2 0 -1 6 0 -2 -2 2 -1 3 3 3 4 3 3 0 -1 1 0 1 0 1 1 0 -1 3 2 -1 2 4 -2 0 1 2 -1 0 3 -1 3 0 1 -1 2 0 1 -1 1 1 1 1 0 0 7 2 1 1 1 0 6 1 1 1 -1 1 2 3 -1 0 -3 -2 -1 1 -2 -1 2 -1 0 2 -1 -1 -2 -1 0 2 -1 -1 -1 -2 -2 2 5 4 2 0 2 4 3 4 2 3 4 2 3 1 4 3 3 3 1 2 -1 1 0 1 -1 0 0 2 2 0 1 0 0 1 0 1 1 1 2 5 1 -1 0 4 -1 5 2 3 6 7 1 2 1 1 5 1 6 1 5 3 8 6 2 3 3 3 2 2 8 4 3 3 0 3 -1 3 -3 0 -3 3 1 3 0 4 5 0 1 3 2 2 5 5 3 5 4 5 1 2 6 7 2 5 0 3 4 8 2 4 -2 2 2 2 2 1 0 2 3 6 8 8 8 3 5 5 7 7 8 1 1 0 1 0 1 1 1 -10 4 4 2 2 3 0 1 0 2 1 1 0 1 1 4 2 1 1 0 1 0 1 5 0 2 2 -1 0 2 3 3 1 1 4 3 2 -2 -2 -4 8 7 0 1 -1 -1 0 0 0 -1 2 0 0 5 2 4 4 1 3 4 0 4 1 2 0 1 3 3 3 1 2 1 1 0 0 -1 -1 -2 -2 -3 3 7 0 2 0 2 0 1 0 3 3 3 0 1 0 0 7 2 3 3 2 3 1 2 3 1 2 1 7 2 2 2 1 1 1 3 -1 1 -1 0 -4 2 2 3 2 4 5 2 3 1 0 -1 -5 3 2 4 6 0 -1 0 0 -1 1 4 -1 0 2 2 4 3 3 2 4 -1 1 5 -1 4 3 -1 8 2 3 2 2 3 3 3 3 2 2 4 4 2 2 3 2 2 3 2 1 1 2 1 1 1 1 1 2
ũ 2 0 1 2 1 8 4 6 2 1 6 9 6 2 7 9 8 2 2 -9 5 2 2 3 4 0 1 2 1 1 9 4 1 0 3 -1 0 1 2 1 2 1 3 9 3 -3 8 -2 5 2 -2 7 2 -3 2 7 2 8 -2 6 1 9 2 2 1 0 3 4 -1 2 2 2 5 0 2 2 0 1 4 0 1 -1 -2 0 1 3 0 1 0 3 0 0 1 -1 0 0 8 2 2 0 1 6 -1 7 6 10 3 -1 4 2 2 1 2 2 5 9 1 0 4 5 2 2 2 -1 0 2 7 5 1 2 4 4 3 6 4 -1 0 3 6 0 1 -1 5 4 4 3 5 5 5 3 2 5 2 3 -3 6 2 7 1 3 4 3 -1 6 2 -1 5 5 6 0 -1 3 2 0 4 0 6 1 6 2 5 1 2 2 2 2 2 3 -1 3 1 1 6 2 3 8 8 8 4 4 5 7 7 6 3 2 4 -1 3 5 3 4 5 4 3 6 4 4 5 3 4 3 3 4 3 4 2 3 4 2 3 3 4 3 3 4 3 0 1 1 4 -1 -4 3 -2 2 5 3 6 2 2 3 4 0 1 -2 6 3 3 1 2 9 0 4 2 1 2 4 1 1 2 2 7 3 1 -1 3 0 2 0 2 2 2 3 6 2 2 7 2 0 -2 5 0 5 0 1 1 1 0 4 1 2 7 1 5 3 2 1 2 5 3 4 6 6 2 5 2 4 5 5 2 -2 3 1 -2 2 1 1 2 2 0 6 3 3 1 2 -2 0 -2 5 3 5 0 4 2 2 1 1 3 1 1 0 3 0 0 0 -3 0 1 1 1 -2 2 1 2 1 1 -2 8 0 -2 -2 2 0 6 3 5 5 4 4 2 3 2 1 4 2 3 0 -2 -2 2 1 0 2 3 0 1 1 2 1 0 2 -2 1 0 1 -1 1 0 0 0 1 1 0 0 1 1 8 2 1 2 1 -1 5 -1 0 1 -1 1 5 2 -1 -1 -2 -2 -1 2 -1 0 2 0 -1 3 -1 -1 -1 -1 0 3 -2 -1 -1 -2 -2 0 5 5 1 -1 1 4 5 4 1 4 4 2 3 0 4 2 3 4 0 4 -2 0 0 0 -1 0 0 0 1 0 0 0 1 1 0 0 -2 -2 2 5 1 -2 2 2 0 4 2 4 6 6 1 1 2 0 6 3 6 3 6 5 9 6 2 2 3 2 2 1 8 0 5 6 0 5 2 1 -2 2 0 5 3 5 2 2 6 -1 3 5 5 3 8 5 4 6 5 7 2 1 6 6 2 6 1 3 6 6 2 4 -3 5 1 1 2 1 0 2 5 4 8 8 8 4 4 4 6 4 7 0 0 0 0 -1 0 0 0 -10 6 4 2 0 3 0 0 0 1 1 1 1 1 0 2 1 0 0 0 0 0 1 1 0 3 1 1 -1 1 2 2 3 0 7 5 5 5 5 4 7 7 0 1 0 0 0 0 1 0 1 -2 -1 9 0 3 4 2 0 1 -1 0 2 3 0 2 3 4 3 2 2 -1 0 0 0 -1 -2 -2 -1 -3 2 7 0 1 0 1 0 1 0 1 1 1 1 0 -1 1 5 1 3 3 4 4 3 3 4 0 -1 -1 6 3 4 3 3 2 3 2 -2 4 2 0 -4 0 2 1 3 3 4 2 2 2 -2 -1 -5 5 3 4 5 1 0 0 1 0 2 2 -1 -1 4 3 6 2 2 2 3 -1 0 7 -1 3 4 -2 9 2 5 4 4 5 5 5 5 5 5 3 4 3 3 5 5 4 3 3 0 2 3 2 -1 2 0 0 3
Ū 4 3 2 -1 3 4 2 3 3 3 4 3 3 3 2 3 3 3 10 -8 2 6 4 1 3 2 3 4 3 3 4 2 3 2 4 2 2 3 3 3 5 3 4 4 0 -4 5 -3 3 3 -3 3 1 -3 0 2 4 2 -1 1 3 4 5 -1 3 -1 4 2 1 0 5 4 0 0 6 5 3 4 1 -1 3 1 0 0 1 1 0 3 2 4 0 1 0 1 0 -1 4 3 2 1 3 4 1 2 4 3 10 2 2 1 1 3 3 3 2 4 3 2 1 3 3 0 2 1 2 4 1 2 0 2 2 3 2 4 3 2 2 1 3 3 0 2 3 2 2 -1 3 2 3 1 3 2 3 1 -2 3 1 3 1 0 0 0 2 3 0 1 4 4 2 0 2 -2 0 0 2 2 4 4 2 4 3 3 2 3 4 3 3 3 1 3 3 4 5 2 4 4 3 4 2 2 2 3 3 4 3 5 2 1 2 2 1 3 4 3 2 1 1 1 4 2 2 4 3 3 3 2 0 -1 3 1 2 0 4 4 1 4 2 2 3 1 -1 0 -4 3 2 3 1 4 4 1 1 4 3 1 1 -1 2 1 2 1 2 4 2 2 0 1 2 3 3 0 3 0 3 -1 0 -1 1 2 2 2 4 4 4 1 4 2 1 4 4 -2 -2 3 6 1 0 3 1 3 0 2 1 3 4 3 3 -1 2 -1 0 3 1 1 1 1 1 4 -1 1 1 2 0 -3 1 2 1 2 1 1 2 3 -1 1 1 5 -1 4 -1 -1 0 2 7 6 -1 5 4 -2 3 2 6 3 2 3 3 -1 -2 1 2 0 2 1 0 1 3 1 0 3 4 1 3 2 -3 -2 1 3 0 1 1 1 1 0 -2 -1 -1 -2 -1 -2 -1 1 1 1 1 -1 -1 -1 1 -1 -2 -1 0 0 0 1 0 -1 -1 -2 -3 2 0 -1 -1 -1 -1 3 -1 -2 -2 4 0 -2 -1 2 1 4 -1 -1 -1 -3 -1 1 1 -2 -3 -3 -3 -3 1 -3 -3 -1 -1 -3 3 -3 -3 -2 -3 -2 3 -3 -3 -3 -3 -1 3 3 2 6 1 2 2 0 1 -1 0 0 0 0 -1 1 0 0 0 0 2 0 0 1 0 -1 2 0 2 1 1 3 2 -1 0 3 2 2 2 3 2 2 2 3 4 -3 3 1 1 3 3 2 2 1 2 2 1 2 0 2 2 4 3 0 1 3 1 0 1 4 4 1 1 1 0 -1 3 -4 -2 -3 1 -1 1 2 4 4 0 3 3 2 2 2 3 1 2 2 2 0 1 3 3 -1 2 1 2 1 4 5 5 -3 3 1 2 3 3 3 3 4 3 4 4 4 1 5 4 5 3 4 0 0 -1 -1 0 0 0 1 -10 1 2 1 0 7 1 1 2 2 2 2 1 3 1 3 2 2 2 1 2 2 2 2 0 3 3 -1 1 3 3 3 -1 1 1 0 0 0 0 -1 3 3 -1 -1 -2 -1 -2 -2 -1 -2 -1 0 0 2 2 10 8 1 3 3 1 4 3 6 2 3 3 5 1 -1 0 0 0 -1 -1 -2 -3 -3 -3 -3 3 3 -2 -1 -1 0 1 0 1 3 2 2 0 0 2 3 4 3 4 6 4 5 3 4 0 -1 3 2 3 4 5 5 4 3 4 5 -1 0 -2 0 -4 3 3 3 4 6 3 0 1 -1 1 1 -5 5 3 5 3 -1 -2 -2 -2 -2 0 1 -3 -2 1 -1 1 3 4 3 4 3 0 2 1 4 4 -1 3 0 2 1 1 2 2 2 3 2 1 1 2 1 2 2 1 2 3 1 0 1 1 1 2 1 0 0 5
ū 0 2 4 -3 5 0 -2 -1 4 2 1 -1 -1 3 -2 -1 -1 4 3 -7 3 0 6 1 0 5 4 6 1 1 0 -2 5 5 0 7 4 2 3 2 4 6 5 -1 0 -5 0 -5 1 2 -5 -2 0 -5 2 -2 3 -1 0 -2 3 0 4 -1 5 -3 0 3 6 -2 3 3 -3 -3 3 1 2 5 0 -3 6 -1 3 -4 -4 -2 -5 0 5 4 -4 -3 -3 6 -3 -4 1 2 -2 2 0 0 7 -2 0 -1 2 10 0 3 -2 5 5 4 -2 0 6 5 3 0 5 1 0 9 6 6 -2 -2 2 2 -3 1 0 -1 0 5 1 -1 1 1 0 4 -2 -1 1 -4 -2 -3 -1 1 -2 -3 3 -3 -5 -2 0 0 2 1 -4 2 2 -2 -3 2 2 -1 -3 -2 4 0 0 1 -2 5 -2 2 -2 2 -2 5 1 2 2 4 0 0 4 0 3 1 2 0 1 0 -1 0 4 -1 2 -1 -1 1 2 3 2 -3 0 -1 -1 0 1 1 -1 -3 1 1 2 -1 -1 1 0 1 1 0 -2 0 0 -1 -1 0 1 5 -2 1 -1 4 4 -3 -4 2 -6 -1 2 3 -3 1 2 -3 3 5 -2 1 1 -3 -2 -1 -3 -1 -3 0 1 1 -2 0 1 0 3 -1 1 -3 -1 -2 0 -2 -2 5 0 3 2 2 1 -1 3 1 -4 2 0 -4 -4 0 1 -3 -4 3 -3 4 -3 1 -3 4 1 5 1 0 0 0 0 0 -1 -3 -2 -2 2 1 0 3 -2 2 0 -4 0 0 4 5 1 -1 -1 -1 -3 -3 -3 2 -3 0 1 -3 0 -2 0 2 -3 3 -2 -1 4 2 1 3 3 1 2 -2 -4 0 3 -2 2 1 -3 4 1 3 -3 3 2 6 -1 4 -3 -3 0 4 -3 -2 -3 -3 -3 -3 -4 -3 -4 -4 -3 -4 -3 2 2 2 -2 -3 -2 -1 -2 -2 -2 -2 0 -2 0 2 -1 -1 -2 -2 -4 5 -1 -1 -2 -2 -2 0 -2 -2 -1 1 -2 -2 -2 2 0 1 -2 -3 -1 -4 -3 1 2 -3 -4 -4 -4 -4 2 -4 -4 -2 -2 -3 1 -4 -3 -3 -3 -3 2 -4 -4 -4 -3 0 4 -2 -2 3 9 1 0 -4 -1 -2 -2 -2 -2 -2 -3 -2 -1 -1 -2 -2 -1 2 0 1 -1 -1 1 -1 3 1 1 0 0 -2 -1 -2 0 -1 -1 4 -2 3 2 4 2 -4 0 2 1 2 1 3 2 0 1 -2 0 -2 0 -2 2 -1 -1 0 -2 0 0 -1 -1 0 4 -1 -3 2 -5 -2 3 -4 -6 -6 -3 -1 -2 -3 5 0 1 4 2 2 1 -2 -2 -3 -2 -2 -1 0 0 -1 0 -4 -2 -4 0 -2 -1 1 3 -1 -2 -1 1 3 6 -2 0 2 0 1 0 0 -2 0 1 0 1 2 -2 -1 -3 -2 -2 -2 -1 -1 -10 -2 -2 0 -1 2 0 0 1 0 1 1 2 1 2 1 2 1 1 1 2 2 3 1 1 0 5 -2 1 6 2 2 -1 2 -2 -3 -3 -6 -3 -6 0 0 -3 -2 -3 -3 -3 -3 -2 -3 -1 2 1 -2 2 0 1 2 5 4 5 5 3 2 3 2 2 1 0 -2 0 -2 -2 -2 -3 -3 -4 -4 -4 -5 1 -1 -2 0 -2 -1 2 -1 2 0 1 2 -1 -1 1 0 1 5 1 2 1 2 0 1 -2 -2 2 1 -1 0 0 0 -1 -1 -1 0 1 0 -1 -2 -5 1 -1 2 0 3 0 -4 -1 -3 6 -3 -6 1 2 2 0 -1 -2 -1 0 -2 -1 1 -3 -3 2 -4 -3 1 1 -1 2 -2 0 -1 -3 2 2 -4 -1 0 3 1 1 3 2 2 2 2 1 1 1 0 1 2 1 1 1 1 -1 0 2 -2 1 -1 -1 -2 0
Ŭ 0 1 -1 0 0 5 3 4 -1 1 5 5 4 1 3 4 4 2 2 -9 4 0 1 3 4 1 -1 1 1 0 5 3 1 0 1 -2 -1 1 1 1 2 1 1 5 2 -3 5 -2 5 1 -2 4 2 -3 3 4 1 4 -1 3 2 5 2 0 2 0 1 3 0 1 2 1 1 -2 1 2 2 1 2 -3 0 -1 -1 -2 -1 1 -3 1 1 1 -2 -2 -2 0 -2 -3 5 1 -1 -2 1 5 0 3 4 4 2 0 10 4 2 1 1 1 3 5 -1 1 4 4 2 1 2 1 -1 0 2 3 3 5 2 3 2 5 3 0 1 2 5 1 2 1 4 3 2 0 4 2 3 1 -1 1 2 2 -3 4 1 3 3 3 0 3 0 4 2 0 4 4 3 1 1 0 3 2 3 0 4 2 3 1 3 1 1 0 1 0 1 1 0 1 1 1 5 1 2 5 4 5 3 5 4 5 5 5 2 2 3 -1 0 3 0 1 2 1 -1 2 3 3 2 -1 0 2 1 1 2 1 -1 2 1 0 0 2 2 2 0 1 0 1 1 -1 0 0 -5 2 0 1 2 3 5 1 3 1 2 0 2 -2 3 3 1 1 0 5 1 2 0 1 1 3 3 2 1 0 4 1 0 -2 2 0 1 1 2 2 3 2 5 3 0 6 1 -2 -2 2 1 1 -2 0 -2 1 -2 0 -2 4 5 0 3 1 3 0 2 4 3 1 2 3 3 4 2 4 2 4 4 -2 5 3 0 3 4 3 2 0 0 2 2 4 0 1 -3 -1 -2 2 1 2 -1 3 -1 0 0 1 2 0 1 1 1 0 -1 0 0 0 0 1 1 0 2 0 2 0 1 -1 4 0 -1 -2 2 0 1 2 2 2 1 1 -1 0 0 -1 0 -1 0 0 -1 -2 3 1 0 2 3 -2 0 1 1 -2 1 3 -1 1 0 1 -2 1 1 2 -1 1 1 -1 0 0 0 5 2 0 0 2 -1 5 1 1 1 -1 0 3 4 -1 -1 -2 -2 -2 2 -1 -3 1 -1 -1 2 -1 -1 -1 -2 -1 5 -1 -2 -2 -1 -3 1 3 2 1 1 3 3 0 3 1 3 3 1 2 0 3 2 2 3 1 1 -2 0 2 0 0 1 0 1 3 1 1 0 -1 1 0 -1 -1 -1 1 4 1 1 1 2 -2 4 2 2 3 4 0 0 2 0 3 3 4 2 3 4 5 4 2 2 2 2 0 0 5 2 2 2 0 1 0 2 -2 -1 -2 1 2 2 -1 1 4 0 1 4 3 2 3 3 2 4 3 3 1 2 4 4 0 3 0 3 1 5 1 3 -2 2 2 1 0 0 0 0 2 4 5 5 5 1 4 4 4 3 5 0 0 -1 0 0 0 -1 0 -10 2 2 2 2 2 0 0 1 1 0 1 1 1 1 2 2 1 1 1 0 1 0 1 0 1 1 1 0 0 2 2 2 2 2 0 0 -3 0 -3 5 5 0 -1 0 -1 0 0 0 0 2 -1 -1 2 1 2 2 0 2 2 0 2 1 3 1 3 3 2 2 0 2 0 0 0 -1 -2 -2 -2 -2 -4 2 5 0 1 0 1 0 2 1 2 1 1 1 1 0 0 5 1 2 1 1 2 0 3 0 1 1 2 4 1 1 1 0 0 1 2 0 2 0 -2 -5 0 2 2 0 1 4 1 4 1 0 -2 -5 3 0 2 4 0 1 2 3 1 1 3 -2 -1 3 0 2 2 2 0 2 -1 1 3 -2 1 2 -3 5 2 3 3 2 5 4 4 4 4 3 1 4 3 3 5 2 2 2 3 1 2 3 0 0 1 0 0 1
ŭ 1 -1 0 -2 -1 3 1 2 0 0 5 3 2 2 2 3 3 1 2 -8 7 1 2 5 2 1 0 1 0 2 4 2 0 2 -1 4 0 2 -1 1 2 2 2 3 4 -2 2 -3 4 0 -3 2 4 -2 4 2 0 3 -3 1 2 4 3 2 3 -1 -1 5 2 0 3 2 0 -2 2 1 2 1 4 -3 1 -1 0 -2 -3 2 -3 2 2 2 -3 -3 -3 2 -3 -3 4 -1 -2 -1 2 3 5 1 2 2 1 3 4 10 1 0 2 2 2 2 1 2 6 4 2 5 4 4 2 2 -1 0 6 7 1 2 4 2 2 2 0 1 3 0 3 1 2 3 3 -2 2 1 2 2 -2 0 1 0 -4 2 2 2 3 3 -1 3 -1 2 0 0 4 2 1 0 1 2 5 5 2 1 1 1 2 0 2 1 1 0 -1 2 3 0 3 0 1 0 4 1 1 4 2 4 6 3 7 3 3 3 1 3 6 0 1 2 0 1 1 1 -1 1 5 5 2 0 -1 2 1 0 1 0 -1 3 1 0 -1 4 2 3 0 1 -2 1 0 -2 -2 -1 -5 1 -1 -1 0 3 6 -1 7 2 2 0 5 -2 2 2 -1 0 -1 4 0 1 1 1 2 1 3 1 2 -1 2 0 1 -1 2 1 2 2 3 1 1 0 4 2 -1 5 2 -2 -2 2 0 0 -2 0 -2 1 -3 2 -2 5 4 1 2 3 2 4 4 3 2 0 1 1 2 3 4 6 1 7 1 -2 3 2 1 4 1 1 1 -1 0 0 0 1 0 0 -1 0 -1 0 1 3 0 3 -2 1 1 0 1 0 3 -1 2 0 -2 0 1 -1 1 0 0 2 1 1 0 2 2 1 3 1 -2 -2 4 3 0 0 0 1 0 0 -2 -1 -1 -2 -1 -1 -1 0 0 -1 1 -1 1 3 1 -1 1 2 2 0 0 3 -1 2 1 1 -2 2 2 1 -2 2 2 1 -1 1 2 4 0 1 1 1 -1 2 -1 -1 2 -3 -1 6 7 -3 -2 -3 -3 -3 3 -2 -3 0 -1 -2 2 -2 -2 -1 -2 -1 3 -1 -3 -1 -2 -1 2 2 0 3 3 1 4 0 1 -1 1 1 0 0 -1 1 0 1 2 -1 0 -1 1 0 0 0 1 -1 0 1 0 0 -1 1 0 -1 0 -1 -1 1 2 0 0 2 1 -3 2 4 5 4 3 0 0 5 0 2 5 2 5 2 6 3 2 2 2 2 3 1 1 4 2 1 0 0 0 2 2 -1 -3 0 0 3 0 -2 1 3 -1 3 7 6 4 2 2 0 2 1 2 4 4 2 4 -1 1 0 2 1 3 2 3 -3 0 2 1 0 1 0 1 0 2 4 4 4 0 4 3 3 2 5 -1 0 -1 -1 0 -1 -1 -1 -10 1 2 3 3 1 0 -1 1 0 -1 0 0 0 0 1 1 0 0 0 0 0 0 0 -1 0 3 -1 0 1 1 1 1 0 0 -1 -2 -2 0 -3 3 3 -1 0 -1 0 -1 0 0 -1 1 0 0 1 3 0 1 3 3 3 3 3 4 3 3 4 3 3 1 0 1 -1 -1 -1 -1 -2 -2 -2 -3 -4 0 2 0 1 -1 1 0 1 0 0 1 2 0 1 0 0 3 0 1 1 1 2 0 1 0 -1 0 0 3 0 0 1 -1 0 0 1 -1 4 2 -2 -4 1 2 1 1 2 2 1 2 1 2 -2 -5 1 0 0 2 0 1 1 2 0 2 3 -2 -1 6 -1 1 0 0 -2 2 -2 0 2 -1 2 0 -2 3 4 7 5 5 7 7 7 7 6 6 5 5 4 5 6 5 5 1 5 -1 4 5 -1 -1 -1 -1 -1 0
Ů 0 0 0 0 0 4 1 2 0 0 4 4 2 1 2 4 3 0 1 -8 3 0 1 1 2 -1 0 1 1 -1 4 2 0 -1 0 -2 -1 1 0 1 1 1 1 4 1 -3 4 -2 5 1 -2 2 1 -3 0 2 0 4 -3 1 -1 4 1 0 0 1 0 2 -2 2 0 1 0 -1 1 0 -1 0 0 -2 0 -1 -2 -1 -2 0 -2 -1 0 1 -2 -2 -2 -2 -2 -2 5 1 -1 -1 -1 3 -2 2 3 2 1 -2 2 1 10 0 0 0 6 4 0 -1 1 4 0 2 0 -2 -1 1 -3 2 1 2 2 2 2 5 2 -2 -2 2 4 0 1 -1 3 2 3 -4 2 1 3 -1 -1 1 1 1 -4 2 -1 2 2 0 0 0 -1 2 0 -1 2 3 2 -1 -1 -1 1 -1 2 0 2 1 3 0 3 0 0 0 0 1 0 0 -2 0 0 1 4 0 1 4 3 4 2 0 3 3 3 3 0 1 2 -1 0 3 -1 1 1 1 -1 2 1 2 2 0 0 0 0 0 1 0 -1 -1 0 -1 0 0 1 1 0 1 0 -1 0 -1 -2 -2 -4 0 -1 1 0 0 4 -1 1 1 1 -1 0 -3 2 2 -2 -2 -1 4 0 2 0 -1 0 1 1 1 -1 2 4 0 -2 1 1 -1 0 0 1 1 1 -1 3 0 0 4 1 -1 -1 2 -1 0 -1 0 -2 0 -1 -1 -1 0 4 -2 2 -3 0 4 0 2 2 -1 3 0 0 2 1 2 2 3 0 -1 0 0 -2 -1 0 0 1 0 -1 0 0 2 -1 0 -3 -1 -2 2 0 2 -1 2 -1 0 -1 0 1 0 -2 0 1 -1 -1 0 -3 0 0 1 0 -3 1 0 1 0 -1 -2 3 0 -2 -2 0 -1 1 0 0 1 0 0 -1 -2 -1 -2 -1 -2 -1 -1 -2 -2 1 0 0 1 2 -2 0 1 1 -1 -1 1 -1 1 0 0 -2 -1 1 1 -2 0 0 -1 -1 0 0 5 1 0 0 -1 -2 5 4 5 6 3 5 1 2 -1 -1 -2 -2 -1 1 -1 -2 1 -1 0 0 -1 -2 -1 -1 0 1 -1 -3 -1 -1 -4 0 2 1 0 -2 1 4 1 2 0 1 2 0 1 -1 2 1 2 3 -1 1 -3 -2 -2 -1 -1 0 0 -1 -1 -1 -1 -2 -2 -1 -2 -2 -1 -1 0 2 -1 -2 1 1 -2 4 1 4 4 5 1 1 1 -1 2 1 3 1 3 3 5 3 -1 1 1 0 -1 -1 4 1 1 0 -1 1 -1 0 -2 -1 -4 0 -1 1 -1 1 4 -3 1 3 3 1 2 3 0 2 3 2 0 0 3 3 -1 2 -1 3 1 3 0 2 -4 0 1 -2 0 -1 -1 -1 1 2 4 4 5 1 2 2 3 2 4 -1 0 -1 -1 -1 -1 -1 0 -10 1 2 1 1 1 -2 -2 -1 0 -1 -1 -1 0 -1 -1 -1 -1 -1 -1 -1 -1 0 0 -3 0 0 -1 -2 0 1 0 0 -1 0 -1 -3 -2 -1 -3 5 3 -1 -2 -1 -2 -1 -2 -2 -3 -2 -2 -2 1 -1 1 2 -1 1 1 -3 -1 -1 1 -1 1 1 1 1 -2 1 0 -1 -1 -1 -3 -1 -1 -3 -4 1 3 -2 -1 -1 -1 -1 -1 -1 0 1 -1 0 -1 -2 -1 3 0 0 1 0 1 0 1 0 -1 0 -1 3 0 0 0 0 -1 0 0 -3 2 -2 -1 -4 0 0 0 0 1 0 -1 1 -3 -2 -1 -4 1 1 2 2 0 -1 0 0 -1 -1 1 -2 -1 2 1 1 1 0 -1 1 -1 -1 2 -1 1 1 -2 4 0 3 2 2 3 3 3 3 3 3 0 2 1 2 3 1 2 0 1 0 1 2 -2 -1 0 0 -1 0
ů 1 5 4 -3 9 3 0 1 6 4 3 2 1 5 0 1 1 5 3 -7 0 0 6 -1 3 2 4 6 4 0 2 0 9 1 0 4 4 4 6 5 4 5 6 2 -2 -5 2 -5 2 4 -5 1 -2 -5 1 0 5 1 0 0 0 2 4 -3 4 -3 1 1 2 -1 3 5 -1 -2 4 2 1 4 -2 -3 7 0 3 -2 -3 1 -2 0 3 4 -2 -2 -2 3 -2 -4 2 6 -1 4 0 2 4 0 2 1 3 5 1 0 0 10 2 5 1 2 4 3 1 3 2 -2 -2 4 2 5 0 0 -1 0 0 3 -1 2 2 2 1 0 2 4 -3 1 1 1 2 -3 0 -1 0 0 -1 -1 5 -2 -5 1 0 0 0 -1 -2 -1 5 0 -2 2 4 1 0 0 1 -2 -1 -2 0 7 1 4 0 4 1 9 3 6 6 3 4 1 3 1 4 4 2 2 2 3 1 2 0 1 -1 2 2 4 4 3 0 -3 0 0 -1 1 2 1 0 0 -1 0 2 0 0 2 1 1 1 0 -1 -2 1 0 0 -2 2 6 -1 1 0 2 9 -2 -3 2 -6 0 4 6 -1 3 3 -1 0 6 -1 1 -2 -3 0 1 -1 -1 -2 2 4 3 -2 -1 0 2 2 0 0 -2 1 0 -2 -3 -1 4 0 3 1 3 3 0 4 1 -2 4 0 -3 -4 1 1 -1 -2 5 -2 8 -2 0 -2 2 4 3 2 -2 3 -2 -3 2 1 -1 0 0 2 3 -2 0 0 0 1 -4 0 0 2 0 1 2 1 -1 -3 -1 -2 4 -3 2 1 -3 1 0 1 2 -3 3 -1 -3 3 4 4 3 0 4 3 -2 -4 3 1 -2 3 2 -2 1 3 3 -2 2 1 3 1 5 -2 -4 -1 1 -1 -1 -1 -1 -2 -1 -3 -3 -3 -3 -3 -3 -2 2 3 2 -1 -2 -3 -2 -1 -2 -3 -2 -1 -2 0 0 -3 -2 -3 -2 -4 4 -1 -1 -2 -3 -3 0 -3 -3 -2 3 -2 -3 -2 1 0 2 -2 -2 -1 -3 -1 -1 1 -3 -4 -4 -4 -4 0 -4 -4 -3 -2 -3 0 -4 -3 -3 -4 -3 1 -4 -4 -4 -3 1 8 0 -1 2 5 1 1 -2 -1 -2 -1 -1 -2 -1 -3 -1 -2 -1 -2 -1 2 2 0 0 -1 -2 -1 -1 4 1 1 0 -1 -3 -2 -2 0 1 0 5 0 3 0 4 2 -4 2 0 2 1 2 4 3 -2 2 0 -2 0 -2 0 -1 2 1 -2 0 0 0 -1 -1 2 4 -1 -1 2 -1 -4 0 -4 -5 -6 -2 -2 -1 -1 5 2 1 2 0 0 -1 0 1 -1 0 0 1 -2 -2 1 1 -3 0 -4 0 -1 2 2 3 -1 2 1 -1 6 3 -1 0 2 2 3 2 2 0 1 2 3 3 3 -1 -1 -2 -1 0 0 0 0 -10 -1 0 -2 -2 2 0 0 1 1 1 1 1 1 2 1 2 1 2 1 2 2 3 1 -1 1 7 1 2 5 3 3 -2 5 -1 -1 -2 -2 -2 -6 2 2 -2 -2 -2 -3 -3 -2 -2 -3 0 2 1 0 1 2 2 0 5 4 1 3 1 2 0 1 1 1 0 -1 0 -1 -1 -1 -1 -2 -3 -3 -4 -4 2 2 -2 0 -1 -1 1 -2 1 1 2 1 -1 -1 1 -1 4 5 2 3 1 2 0 2 -1 -2 2 6 2 0 1 0 0 -1 0 3 1 -2 -4 0 -5 1 2 2 1 3 1 -3 1 -4 2 -3 -6 2 6 5 5 -2 -2 -2 -1 -3 -1 1 -4 -4 -1 -2 -1 4 4 -1 3 -1 1 1 -2 3 2 -4 2 -2 0 -1 -1 1 -1 0 0 -1 -1 -1 0 -2 -1 0 -1 -1 2 -1 0 -2 0 0 3 0 0 0 0
Ű 1 1 1 -3 1 4 1 2 2 4 2 2 2 4 1 2 2 4 3 -8 4 1 4 2 3 2 2 3 2 2 3 1 2 4 1 2 2 9 2 1 3 5 4 3 0 -4 3 -4 1 1 -4 2 1 -4 4 1 2 2 -2 -1 2 3 3 0 5 -2 1 4 4 -1 4 4 0 -3 2 3 3 3 1 -3 2 -1 2 -2 -2 0 -3 1 5 4 -2 -2 -1 4 -2 -4 2 2 -1 1 1 5 3 1 4 2 3 5 1 2 0 2 10 3 1 3 3 4 4 2 7 2 1 5 3 4 0 0 3 2 -1 3 1 0 4 3 1 1 3 2 1 2 0 2 1 -3 2 0 2 2 -1 0 3 -1 -5 2 0 1 3 2 -2 2 2 2 -1 2 2 3 1 1 3 1 1 2 1 3 2 7 1 1 2 2 0 1 2 4 1 1 3 1 3 1 3 0 2 3 2 3 5 0 3 3 3 4 2 2 5 -1 1 1 2 2 2 2 1 0 2 2 2 1 0 2 3 1 3 2 -1 1 1 1 0 1 3 5 1 2 0 3 2 -1 -1 2 -5 0 2 2 0 1 3 0 4 3 -1 2 2 -2 1 1 0 1 0 3 2 1 0 1 1 1 3 1 2 -2 1 0 2 0 0 2 1 4 3 2 3 0 3 2 -2 3 1 -3 -3 2 2 -2 -2 6 -2 1 -2 2 -2 3 3 3 4 0 3 0 1 4 1 -2 0 1 1 3 0 4 0 3 1 -3 2 1 3 4 2 1 2 0 -2 -2 0 6 -2 1 -1 -2 0 1 1 3 -2 4 -1 -1 2 1 3 1 3 2 2 0 -3 1 2 1 2 1 -1 3 2 1 -1 3 1 2 2 3 -3 -3 1 4 -2 0 0 0 0 0 -3 -2 -2 -2 -2 -3 -1 1 1 0 -1 -2 -1 0 0 -2 -2 -1 0 -1 0 1 -1 1 -2 -1 -4 5 0 0 -2 -1 -1 1 -2 -2 0 4 -1 -1 -1 2 0 3 -2 -2 0 -3 -2 2 3 -3 -3 -4 -4 -3 2 -3 -3 -2 -1 -3 1 -3 -3 -3 -3 -2 3 -3 -3 -3 -3 -1 3 2 0 4 4 1 2 -1 0 -1 -1 -1 -1 -1 -3 0 -1 -1 -1 0 0 0 1 1 0 1 1 0 1 1 1 1 0 -1 -1 -1 -1 0 0 4 2 2 1 3 5 -4 1 2 2 1 1 1 1 2 1 2 2 2 1 2 3 3 1 1 1 0 1 -1 -1 3 4 0 -1 1 -1 -1 3 -3 -5 -3 -1 0 0 -1 4 2 1 5 4 3 1 0 2 0 2 1 1 1 2 2 3 -2 2 -2 0 0 4 3 4 -1 1 1 2 2 3 0 1 2 4 3 3 3 0 1 3 4 5 4 1 1 0 0 1 1 1 1 -10 0 1 1 0 2 1 1 2 2 1 1 1 0 3 1 2 1 2 2 2 2 1 3 0 1 3 -1 1 3 3 3 0 1 -1 -2 -2 -3 -3 -3 3 2 -1 -1 -1 -1 -1 -1 0 -1 0 1 1 0 5 2 3 3 5 6 4 5 4 3 4 5 3 2 1 -1 0 1 1 0 0 -1 -2 -2 -2 -2 5 1 -1 0 -2 1 2 0 2 4 5 5 -1 1 1 0 3 3 2 2 1 3 1 3 -2 -1 1 1 3 1 1 1 0 0 0 2 1 1 -1 -1 -4 3 2 5 1 4 0 0 1 0 4 -2 -6 1 3 4 1 0 -2 0 0 -1 0 2 -3 -3 3 -2 0 1 1 -1 3 -1 1 1 -2 3 3 -3 3 1 4 2 2 4 3 4 3 3 2 1 2 1 2 3 2 2 2 2 0 1 2 -1 1 0 -1 0 1
ű 2 5 5 -2 5 4 0 2 7 5 5 3 2 8 1 2 2 5 5 -7 3 2 6 1 3 4 5 8 4 1 3 1 5 5 1 4 5 4 6 8 6 7 8 3 0 -4 4 -4 3 5 -4 1 1 -4 2 1 6 2 1 0 3 3 5 -2 5 -3 2 4 3 -1 4 5 -1 -2 6 3 2 6 1 -3 5 -1 1 -2 -1 2 -3 0 3 7 -2 -1 -3 3 -2 -3 4 6 0 4 1 3 4 1 3 2 3 4 1 2 0 5 3 10 1 3 6 5 4 2 4 1 -1 2 4 6 0 0 1 2 0 3 1 3 2 5 1 -1 2 4 -1 3 1 1 2 -2 1 0 0 1 0 0 6 -1 -5 1 1 1 2 2 -2 2 3 1 -2 2 4 2 0 0 5 -3 0 -1 1 4 2 4 1 6 2 5 2 7 5 7 3 3 2 3 4 5 4 2 6 3 2 3 3 2 3 3 3 3 6 6 3 -2 3 1 1 2 7 5 3 0 2 1 4 3 3 3 3 3 2 3 2 -2 4 1 3 0 5 5 2 4 1 5 4 -1 -3 2 -6 1 3 5 -1 3 5 -1 2 7 1 3 0 -4 2 0 0 -1 -1 3 4 2 -2 0 1 2 4 -1 1 -2 1 0 -1 -2 0 7 1 4 3 4 4 -2 4 1 -2 5 1 -3 -3 3 1 -1 -2 4 -1 7 -2 2 -1 1 5 5 1 -1 3 0 -1 3 3 -1 0 0 2 2 0 4 0 3 1 -4 0 1 3 2 2 2 0 0 -2 0 -1 6 -2 2 2 -2 1 0 2 4 -2 5 0 -2 5 3 7 3 3 3 3 -1 -3 4 3 -1 5 2 -2 1 3 3 -1 2 2 2 2 5 -2 -2 0 5 -1 -1 -1 0 -1 -1 -3 -3 -3 -3 -2 -3 -2 5 3 3 0 -2 -2 0 0 0 -2 -1 0 -1 1 0 -2 -1 -2 -2 -4 3 -1 -1 0 -2 -2 0 -3 -2 -2 2 -1 -2 -2 1 1 3 -2 -2 -1 -3 -1 1 3 -4 -4 -4 -4 -4 2 -4 -4 -2 -2 -4 2 -4 -4 -3 -4 -3 3 -4 -4 -4 -4 2 5 1 0 2 4 1 2 -1 0 -2 -1 0 -1 -1 -3 0 -1 -2 -1 -1 2 2 0 2 0 -1 0 0 4 2 2 1 -1 -2 -1 -1 0 1 1 9 1 4 3 6 4 -4 2 2 3 2 3 4 4 0 3 0 1 0 1 0 3 2 2 0 -1 1 0 0 0 3 5 0 0 3 -1 -2 1 -4 -6 -4 -1 -1 0 -1 5 4 0 5 3 3 1 -2 2 -1 1 0 1 0 0 2 2 -2 0 -4 1 0 3 4 7 -1 2 2 1 7 5 -1 2 4 2 3 3 2 -1 3 3 4 2 5 -1 0 -2 -1 -1 0 -1 0 -10 0 1 -1 0 4 2 1 2 2 3 2 2 2 2 2 3 2 2 2 3 3 4 2 0 3 5 -2 4 6 4 7 -2 3 -1 -2 -1 -3 -1 -5 3 3 -2 -2 -3 -3 -4 -3 -2 -3 -1 2 1 1 2 4 4 0 4 5 2 5 4 3 5 4 3 2 1 -1 1 0 0 -1 -1 -2 -3 -3 -3 -4 3 2 -1 1 -1 0 5 0 4 2 3 2 -2 1 2 0 4 4 2 5 3 4 2 2 -2 -1 2 2 3 1 1 1 1 0 1 2 2 -1 -2 2 -4 1 3 4 2 5 0 -2 -1 -2 2 -2 -6 3 6 6 5 -1 -3 -2 -2 -3 -1 2 -4 -4 1 -2 0 5 5 -1 4 -1 1 1 -2 6 6 -4 3 0 3 2 2 3 3 3 3 2 2 0 2 0 2 2 1 2 1 1 0 0 2 0 3 1 1 1 1
Ų 1 0 0 0 0 6 3 4 1 1 5 6 4 2 3 5 5 1 2 -8 3 1 1 1 3 -1 0 2 1 0 6 3 1 0 0 -1 0 2 1 2 2 1 2 6 1 -2 6 -2 4 1 -3 4 1 -2 1 4 1 6 -3 3 0 6 2 -1 1 0 1 3 -1 1 1 2 2 -1 2 2 -1 1 2 -2 0 0 -1 -1 -1 0 -1 0 1 2 -1 -1 -1 -1 -1 -2 6 2 -1 -1 -1 5 -2 4 5 5 2 -2 3 2 6 1 1 1 10 5 0 0 3 5 0 1 1 -2 -1 1 3 4 1 3 3 3 3 5 3 -1 -1 3 6 1 1 -1 4 3 4 0 3 2 4 0 0 2 2 1 -4 4 1 4 1 2 1 2 0 4 0 1 4 4 4 -1 -1 -1 1 1 3 0 4 2 4 1 4 1 1 1 1 1 1 2 -1 2 2 2 5 1 2 6 5 6 3 2 3 5 5 5 2 2 3 -1 0 4 0 1 2 2 0 3 2 3 2 0 1 1 1 1 1 1 -1 1 1 0 0 1 2 2 0 2 0 0 1 -1 1 -1 -4 1 0 2 2 3 5 -1 2 2 2 0 1 -3 3 2 0 -2 0 6 0 3 1 0 0 2 1 1 0 1 5 0 0 1 2 0 0 1 1 1 1 0 4 2 1 6 1 -1 -1 4 0 1 -1 1 -1 1 -1 0 -1 3 6 0 4 -1 2 2 0 4 4 2 4 3 1 4 0 3 3 3 1 -2 2 0 -1 1 1 0 1 0 0 2 1 3 0 1 -3 0 -2 4 1 2 0 2 0 -1 1 1 2 1 0 1 2 0 -1 0 -2 0 0 1 1 -1 2 0 0 1 0 -2 5 0 -2 -3 1 0 2 2 1 2 1 2 -1 0 0 -1 0 -1 0 -1 -1 -2 2 0 0 2 2 -1 0 1 2 0 -1 1 -1 2 0 1 -2 1 2 3 -1 1 1 0 0 1 1 7 1 1 0 0 -1 4 2 2 4 0 3 3 3 -1 -2 -2 -2 -1 0 -2 -1 1 0 -1 0 -2 -2 -2 -1 -1 1 -2 -2 -1 -2 -3 0 3 2 0 -1 0 3 2 2 0 2 2 1 2 0 2 1 1 2 -1 1 -2 -1 -1 0 0 -1 0 0 0 -1 0 -1 0 0 -1 -1 -1 -1 1 3 1 -2 1 2 -2 4 1 4 5 5 1 2 1 -1 3 2 4 1 4 3 6 4 1 1 2 1 0 0 6 1 2 2 -1 2 0 0 -1 -1 -2 2 0 2 -1 2 5 -1 2 3 3 2 4 4 2 4 4 3 0 1 5 5 0 3 0 2 3 5 2 3 -4 1 2 1 1 0 -1 0 2 3 6 6 6 2 3 3 5 3 6 -1 0 -1 -1 0 0 0 0 -10 2 3 1 2 1 -1 -1 0 1 1 -1 -1 0 0 1 0 -1 1 -1 0 -1 0 1 -2 1 1 -2 -1 1 2 2 1 0 3 2 1 1 2 0 6 6 -1 -1 -1 -1 -1 -1 -1 -2 0 -1 0 4 1 2 2 0 1 0 -1 1 1 2 -1 1 2 2 2 0 1 0 0 -1 -1 -1 -2 -2 -2 -3 1 5 -1 0 -1 0 -1 -1 -1 2 2 0 0 0 -1 -1 4 0 2 2 1 2 0 2 1 -1 0 0 5 1 1 1 0 0 0 1 -2 2 0 -1 -4 0 1 1 1 2 1 -1 1 0 -1 -1 -4 2 2 3 3 -1 0 1 1 0 0 2 -2 -1 2 1 3 2 1 0 3 -1 -1 3 -1 2 2 -2 6 0 3 2 3 3 3 3 3 3 3 2 3 1 2 3 2 2 1 2 0 1 2 -1 0 0 0 -1 1
ų 3 1 2 2 2 9 5 7 3 3 8 9 7 4 7 9 8 3 4 -8 3 3 4 2 5 1 2 4 3 2 10 5 2 0 2 0 2 3 3 2 4 3 4 9 2 -3 10 -1 4 3 -2 7 2 -3 1 7 3 9 -2 6 3 10 4 1 2 1 3 4 -1 2 4 3 4 0 3 2 1 2 2 -1 2 0 0 0 0 3 -1 1 2 4 0 0 0 0 0 -1 9 3 1 1 1 8 0 7 8 9 4 0 5 2 4 2 3 3 5 10 2 1 3 6 4 1 2 0 1 3 6 6 2 3 4 5 3 8 6 0 0 4 6 3 2 0 6 5 5 2 6 5 5 3 1 4 3 4 -3 7 3 6 4 3 3 2 1 7 3 0 7 7 6 2 1 1 2 2 5 1 7 3 6 3 6 2 2 3 3 1 3 4 0 4 3 3 8 2 5 9 8 9 3 4 3 8 8 8 4 4 3 -1 2 6 2 3 4 4 2 5 2 4 5 2 2 3 3 3 3 3 1 1 3 1 2 1 4 4 2 4 2 1 2 1 4 0 -4 3 1 3 4 5 8 2 3 4 4 1 2 -2 5 4 3 0 1 10 2 4 2 1 1 4 3 3 3 2 7 3 1 -1 4 1 2 2 3 4 4 3 7 3 2 9 3 0 -1 5 1 4 0 3 0 2 0 0 0 5 9 2 6 1 3 1 1 6 5 4 5 6 3 6 2 3 5 3 2 -1 4 2 -1 3 2 2 4 1 1 5 3 5 1 3 -1 1 0 6 3 5 1 5 1 0 1 2 5 3 2 2 4 0 1 1 0 1 2 2 2 0 3 2 2 3 0 -1 8 1 -2 -2 2 -1 4 4 4 5 4 4 1 2 2 1 2 1 2 1 0 0 4 2 -1 3 5 -2 1 2 2 -1 1 3 -2 2 1 1 -1 2 1 2 0 2 2 2 1 1 0 8 3 1 2 1 0 7 1 1 1 -1 2 3 3 -1 -1 -2 -2 0 1 -2 0 3 -1 0 3 -1 -1 -2 -1 1 3 -1 0 0 -1 -1 2 6 5 2 0 1 5 4 5 2 4 5 3 4 2 5 4 4 5 1 4 -1 1 1 1 -1 0 0 2 2 0 1 0 1 1 1 1 1 1 3 6 2 -1 1 3 0 6 3 3 7 8 2 2 2 1 6 2 7 2 6 3 9 7 2 3 4 4 2 2 9 4 5 5 1 4 0 2 -2 1 -2 4 1 4 1 4 6 0 1 3 3 3 7 6 4 7 5 6 2 2 7 7 2 6 1 4 5 8 3 5 -3 4 2 2 3 2 1 2 4 6 9 9 9 4 5 5 7 5 9 1 1 0 1 0 1 1 1 -10 5 5 2 3 3 1 1 1 1 2 2 1 2 1 5 2 1 2 1 1 1 2 3 0 3 2 -1 1 2 3 3 3 0 6 4 4 4 4 3 9 8 0 1 0 -1 -1 -1 0 0 2 0 0 7 1 5 5 1 1 3 0 4 1 3 0 2 4 4 4 1 3 1 0 0 0 -1 -2 -1 -1 -3 3 8 0 2 1 1 1 0 1 2 2 2 0 1 0 1 7 2 4 4 3 4 3 3 3 1 2 1 8 3 3 3 2 2 2 3 -2 2 -1 1 -4 2 3 3 3 4 5 3 3 1 0 -1 -5 5 3 5 6 1 0 1 1 -1 2 4 -1 -1 3 3 6 4 3 1 4 0 1 6 -1 4 4 -1 9 2 3 2 2 3 3 3 3 3 3 4 4 2 2 4 3 2 3 2 2 1 2 2 1 2 1 1 3
Ŵ 0 5 9 -3 4 2 -2 0 8 2 3 2 0 5 -1 2 1 4 2 -6 3 0 9 1 -1 7 8 9 4 1 2 -1 4 6 0 6 8 2 4 3 4 8 8 2 -1 -5 2 -5 2 4 -5 0 0 -5 -1 0 7 1 4 -1 4 2 5 -2 4 -3 0 3 5 -2 4 3 -3 -3 3 1 1 5 1 -6 6 -2 2 -5 -3 0 -5 1 3 5 -3 -2 -3 5 -2 -5 3 4 -1 6 0 1 6 0 1 1 3 6 -1 1 0 4 3 6 0 2 10 5 4 0 3 1 0 4 8 9 -6 0 2 2 -2 0 1 1 -2 5 3 -2 1 4 -1 5 -1 1 1 -5 -1 -2 -1 1 -1 -2 3 -3 -5 0 2 0 2 0 -6 2 2 0 -3 2 2 0 -1 -3 6 -2 0 0 -1 3 0 1 0 2 0 3 -1 6 4 5 0 1 3 1 1 3 3 -1 3 2 1 2 2 0 3 1 1 1 2 4 2 -3 0 0 -1 1 3 2 0 -2 1 1 3 0 1 1 0 1 1 0 -1 -1 1 -1 0 0 2 5 -1 2 0 4 3 -3 -6 2 -6 -1 4 3 -2 0 3 -4 3 8 -2 1 1 -4 0 -2 -3 -1 -4 2 4 1 -2 0 1 1 4 -2 2 -3 1 -1 -2 -2 -2 6 1 4 3 2 1 -1 2 1 -3 4 1 -4 -5 2 0 -2 -3 2 -1 1 -5 3 -5 3 4 8 0 -2 2 0 -1 1 1 -2 -1 -1 1 0 0 4 0 3 3 -5 0 3 4 4 3 2 -1 -1 -4 -2 -3 4 -4 -1 4 -3 4 0 1 3 -3 4 -1 -2 6 1 4 4 3 2 3 -2 -4 3 4 -2 3 2 -3 3 2 3 -3 3 3 5 1 4 -4 -4 -1 4 -2 -2 -2 -1 -3 -2 -4 -4 -4 -5 -4 -4 -3 1 3 5 -2 -3 -2 -1 -1 -2 -2 -2 0 -1 1 1 -2 -1 -3 -2 -4 3 -1 0 -2 -2 -2 0 -3 -2 -2 2 -2 -2 -2 2 0 2 -3 -3 -1 -4 -2 2 3 -4 -4 -5 -5 -5 2 -4 -4 -3 -4 -4 2 -4 -4 -4 -5 -4 3 -4 -5 -5 -4 4 5 -1 -1 3 5 3 1 -3 -1 -3 -2 -1 -3 -2 -3 -2 -2 -2 -2 -1 0 4 0 0 -1 0 1 -1 3 3 4 2 0 -2 -1 0 0 -3 -3 6 -1 6 3 5 2 -5 1 2 2 3 3 4 4 0 2 -1 0 0 0 -1 3 1 0 0 -2 -1 -1 0 0 2 5 -2 -2 5 -5 -4 1 -4 -6 -6 -3 -1 -2 -2 6 2 -1 4 3 3 1 0 0 -2 -1 -1 -1 1 0 1 1 -4 -1 -5 0 -1 1 1 4 0 0 1 2 8 9 -2 0 3 0 2 2 2 -2 1 1 2 0 3 -2 -1 -3 -2 -2 -1 -1 -1 -10 -2 -1 0 -1 2 2 2 4 4 4 4 4 3 4 2 5 4 4 4 5 5 7 3 -3 1 4 -2 1 5 2 4 -1 2 -1 -2 -3 -7 -6 -7 2 2 -4 -2 -4 -4 -4 -4 -3 -5 -2 2 1 1 1 2 3 1 6 5 5 5 4 4 4 4 3 3 2 0 2 -1 -1 -2 -2 -3 -4 -3 -4 -4 1 1 0 2 -4 1 4 0 4 1 0 1 -1 0 4 1 2 3 1 3 1 3 0 1 -2 0 4 1 1 0 0 0 -1 -2 0 0 2 1 -1 0 -5 0 0 2 0 3 0 -4 0 -4 5 -3 -7 2 6 6 3 -1 -2 -2 -1 -3 -1 2 -4 -4 2 -2 -1 1 1 -1 2 -2 0 -1 -3 3 3 -4 2 1 3 1 2 3 3 3 3 2 2 0 1 0 1 3 2 2 -1 1 -2 0 1 -3 2 0 0 0 0
ŵ 0 1 3 -3 2 2 -1 1 3 2 2 0 1 4 0 1 1 4 3 -8 4 1 5 2 1 4 3 5 1 1 1 0 3 6 0 3 3 3 3 5 5 5 5 1 2 -4 2 -5 2 1 -5 0 1 -4 3 0 3 0 0 -1 4 2 5 0 4 -3 1 3 6 -1 3 3 -2 -3 4 1 2 4 1 -3 4 -1 3 -3 -3 -2 -3 1 3 6 -2 -3 -4 6 -3 -4 1 4 -2 1 1 2 5 0 1 0 2 5 1 2 -1 3 4 5 0 1 5 10 4 1 4 1 1 4 7 5 -1 -1 3 5 -1 1 1 1 1 5 0 0 4 2 0 3 0 -1 2 -3 0 -1 1 1 -2 -1 9 -2 -5 0 0 0 2 2 -4 2 0 0 -2 1 4 1 0 -2 4 -1 2 1 0 2 0 2 0 4 0 2 1 2 3 5 1 2 4 3 4 4 3 1 3 2 0 2 3 0 3 1 1 2 5 6 3 -2 2 0 1 0 3 3 1 0 2 2 2 0 0 2 1 2 1 2 -1 0 3 0 0 1 3 4 0 2 -1 5 2 -3 -3 2 -6 0 3 4 -1 3 3 -2 4 4 0 3 2 -3 0 -1 -2 0 -3 2 1 0 -2 0 1 0 3 -1 2 -3 -1 -1 0 -1 -1 5 1 4 3 4 4 -1 2 2 -3 2 1 -4 -3 1 1 -2 -3 3 -2 2 -3 2 -2 5 4 4 1 0 0 0 1 1 -1 -1 0 -1 1 1 0 4 -1 3 0 -4 0 0 2 3 1 1 0 -1 -2 -1 -2 3 -2 0 0 -2 0 -1 1 3 -2 4 -1 -1 4 2 3 3 3 2 2 -1 -3 2 3 -1 3 2 -2 4 3 2 -2 3 3 4 0 4 -3 -4 2 4 -2 -1 -1 -1 -2 -2 -3 -3 -3 -3 -3 -3 -3 3 3 1 -2 -2 -1 0 -2 -1 -2 -1 -1 -1 0 0 -1 0 -2 -1 -4 3 0 0 -1 -1 -1 1 -2 -2 -1 3 -1 -1 -2 1 1 1 -2 -3 -1 -4 -2 2 3 -3 -4 -4 -4 -4 2 -4 -4 -2 -2 -4 1 -4 -3 -3 -4 -3 2 -4 -4 -4 -4 0 3 0 -1 3 4 1 1 -2 -1 -2 -1 -1 -2 -2 -3 -1 -2 -2 -1 0 -1 1 1 2 0 0 1 -1 3 1 1 0 -1 -2 -1 -1 -1 -2 -1 6 0 3 2 4 2 -4 1 2 2 1 1 4 2 1 2 -1 1 -1 1 -1 2 0 0 0 -2 1 0 -1 -1 2 7 -1 -1 2 -2 -1 1 -3 -4 -2 -1 0 -1 -2 5 1 0 6 3 3 1 0 0 -1 0 -1 -1 1 1 1 1 -3 0 -4 0 -1 2 2 5 -1 -1 0 2 3 5 -1 1 2 1 2 2 1 -1 1 2 2 1 2 -2 -2 -3 -2 -1 -2 -2 -1 -10 -1 -1 1 0 2 1 1 2 0 0 1 2 1 1 1 2 1 1 3 2 3 3 1 0 1 4 -2 2 4 4 4 -1 1 -1 -3 -2 -3 -2 -4 1 1 -2 -2 -2 -3 -3 -2 -2 -3 0 2 2 -1 3 1 2 1 4 5 4 5 4 3 4 3 3 2 0 -2 0 -2 -2 -2 -3 -3 -3 -3 -4 -5 1 1 -2 -1 -1 -1 4 -1 4 2 0 2 -2 0 1 1 2 4 2 3 2 3 1 2 -3 -2 3 1 2 0 0 1 0 -1 0 0 1 1 -1 0 -5 1 -1 2 1 3 2 -3 1 0 6 -2 -6 1 2 4 3 -1 -1 -1 0 -1 0 1 -4 -3 3 -2 -1 3 4 -1 2 -1 2 -1 -2 4 2 -4 1 1 3 2 2 3 3 3 3 3 2 1 2 1 2 3 2 2 1 2 -1 1 2 -2 1 -2 -2 -2 0
Ŷ 2 1 3 -2 0 6 2 4 3 2 8 5 4 4 3 4 4 5 4 -8 9 1 5 6 4 3 3 5 1 2 5 3 0 6 0 2 3 3 1 1 4 6 6 5 5 -2 3 -3 5 1 -3 3 5 -2 7 3 3 4 -1 1 4 5 5 3 4 0 1 9 4 1 5 3 1 -3 4 3 4 4 6 -2 3 0 2 -3 -2 1 -3 2 4 5 -1 -2 -1 4 -2 -4 6 1 -1 1 3 5 3 1 3 4 1 3 4 6 1 1 4 4 3 3 4 4 10 4 5 6 5 3 4 5 2 1 8 6 1 3 6 3 4 4 1 1 5 2 4 3 2 3 4 -2 3 1 3 3 -1 1 2 2 -4 3 4 3 4 7 -1 6 0 3 2 1 6 4 2 -1 4 3 5 5 2 2 2 3 4 2 4 1 0 1 1 5 0 1 3 1 3 1 6 0 2 5 4 5 8 4 9 4 4 5 3 5 8 -1 2 3 0 2 3 3 1 3 7 6 3 1 1 2 2 1 3 2 -1 4 2 0 0 5 4 5 1 2 -1 4 1 -1 -1 1 -5 1 1 1 1 4 8 0 9 5 3 2 6 -3 3 2 -1 1 -1 5 1 1 2 1 3 3 4 1 4 1 4 1 2 0 3 3 2 4 4 2 2 1 6 4 0 7 3 -3 -2 1 1 1 -3 2 -1 1 -2 4 -2 7 7 4 4 5 1 5 4 4 1 1 2 2 4 5 4 10 2 9 3 -3 3 3 2 7 4 2 2 -1 0 1 0 3 1 0 0 1 1 1 2 4 1 4 -1 3 3 1 1 2 4 1 4 0 -2 0 2 -1 1 1 1 4 3 3 2 4 3 3 4 4 -3 -2 4 5 1 1 1 2 0 1 -2 -1 -1 -2 -1 -2 -1 2 1 0 3 1 1 4 4 -1 1 3 4 0 1 3 0 3 2 2 -2 4 2 3 -2 2 2 2 0 2 1 5 0 2 2 1 0 3 -1 -1 3 -2 -1 8 9 -1 -1 -2 -3 -2 4 -2 -2 0 -1 -1 3 -2 -1 -1 -2 -1 5 -2 -2 -2 -1 0 2 4 1 5 3 2 5 1 3 0 3 3 2 1 -1 3 0 1 3 -1 0 0 1 1 -1 0 3 0 2 3 1 1 0 1 3 -1 0 -1 -1 4 3 2 1 4 2 -3 3 6 7 5 5 3 2 6 2 4 6 4 6 4 9 6 4 4 2 4 4 2 3 5 5 1 1 1 1 3 3 -1 -2 0 0 4 1 -2 4 4 0 6 9 8 6 3 4 1 3 3 3 6 6 4 6 0 3 0 3 2 5 3 5 -1 0 1 2 2 4 0 2 3 4 5 5 6 2 6 4 5 4 7 0 1 -1 0 1 0 0 1 -10 2 3 5 4 3 1 0 1 1 1 1 3 2 1 2 3 1 1 2 1 1 3 1 1 1 1 -1 2 3 2 2 1 0 0 -1 -2 -3 -1 -3 5 5 -1 0 -1 -1 -1 -1 0 0 2 1 1 3 3 1 2 3 5 5 5 6 5 5 6 5 4 4 3 2 2 0 -1 -1 -1 -2 -2 -2 -3 -4 1 5 0 2 0 1 3 3 2 1 2 3 -1 1 1 0 6 3 2 2 1 3 1 1 1 0 2 1 4 1 1 2 0 1 0 1 0 6 3 -1 -4 2 1 2 2 4 4 1 3 3 4 -2 -5 3 2 2 4 -1 1 2 2 0 2 7 -2 -1 7 1 2 1 1 -1 3 -1 1 3 -1 4 2 -2 5 5 9 7 7 9 9 9 9 8 8 4 7 5 7 9 7 7 2 6 -1 5 7 -1 0 -1 -1 -1 1
ŷ 2 0 0 -3 3 7 4 5 1 2 5 6 5 2 4 6 5 3 3 -8 4 2 1 2 4 -1 0 2 1 1 7 4 5 1 1 -1 0 2 2 2 2 2 2 6 1 -3 7 -2 5 2 -2 5 2 -3 2 4 1 6 -3 4 2 7 2 0 2 0 2 4 -1 1 2 2 2 -1 3 3 0 1 2 -2 1 0 -1 -1 -1 1 -1 0 0 3 -1 -1 -2 -1 -1 -2 7 2 0 0 -1 6 2 4 6 5 3 0 4 4 4 3 2 2 5 6 0 1 4 10 3 2 2 0 0 1 3 4 2 3 3 5 3 6 5 1 0 3 7 1 1 0 5 3 3 1 4 3 5 1 0 2 2 2 -4 5 2 4 3 3 1 3 0 5 2 0 5 5 4 -1 0 0 1 2 4 2 5 2 4 2 4 3 4 2 2 2 4 1 0 2 2 2 5 4 3 7 5 7 3 2 4 6 6 6 2 2 3 -1 1 4 0 1 2 2 1 3 2 4 2 0 1 2 2 2 2 1 -1 1 2 0 1 1 2 3 0 2 1 1 4 0 2 -1 -5 2 0 2 3 3 6 0 2 2 2 1 1 -2 3 3 0 0 0 7 1 3 1 0 1 3 1 1 1 1 5 1 1 -1 2 0 1 1 2 2 3 1 6 3 1 6 1 -1 -1 3 1 2 -1 2 -1 2 -1 0 -1 4 6 0 5 -1 2 1 1 5 4 2 4 4 2 5 1 4 3 4 2 -2 3 1 -1 2 2 2 2 1 0 3 2 4 0 1 -1 0 -1 4 1 2 1 3 0 0 0 1 3 1 1 2 2 -1 -1 1 0 0 1 2 1 -1 2 0 1 2 0 -1 5 1 -2 -2 1 0 2 3 3 3 2 2 0 0 0 0 0 0 1 0 -1 -1 2 1 -1 1 3 -2 -1 0 1 -2 0 2 -1 1 -1 0 -2 1 1 2 -1 0 0 1 0 0 1 7 1 0 0 1 0 4 1 1 2 -1 1 1 3 0 -1 -2 -2 -2 1 -2 -2 1 0 -1 1 -2 -1 -2 -2 -1 2 -2 -2 -2 -2 -1 3 4 3 1 1 1 3 2 3 1 2 3 1 2 0 3 1 1 2 0 1 -1 1 0 0 -1 -1 0 0 1 0 0 -1 0 0 -1 -1 -1 -1 2 4 1 -2 2 2 -2 3 2 4 5 6 1 1 2 0 5 2 5 2 5 3 6 5 2 2 3 2 1 1 7 0 3 3 -1 2 0 0 -2 0 -3 2 1 3 0 2 6 0 3 4 3 3 4 4 3 5 4 4 1 1 5 5 1 4 -1 3 3 6 3 3 -3 2 1 2 1 0 0 1 2 4 7 7 7 3 4 4 6 5 6 -1 -1 -1 -1 0 -1 0 0 -10 3 3 2 1 1 0 0 0 0 0 0 0 1 0 1 0 0 0 0 0 0 0 0 -1 2 5 -1 0 1 2 1 1 0 3 2 2 1 1 -1 6 6 0 0 -1 0 -1 -1 0 -1 1 0 0 4 1 3 2 0 1 2 -1 1 2 3 1 2 2 2 2 0 1 -1 -1 -1 -1 -3 -2 -2 -2 -4 2 6 0 1 -1 1 0 0 1 1 1 1 0 1 0 -1 6 1 3 3 2 3 1 3 2 0 0 1 6 2 2 2 1 0 1 2 -1 1 0 -1 -5 1 2 2 2 3 4 1 1 1 -1 -2 -5 3 2 4 4 0 1 2 1 0 1 2 -1 -1 3 1 3 2 2 0 4 -1 1 4 -1 3 2 -2 7 1 4 2 3 4 4 4 4 3 3 3 4 1 2 3 2 2 2 2 -1 1 2 0 0 -1 -1 -1 2
Ÿ 3 3 2 -2 2 5 1 3 3 5 4 3 3 5 2 3 3 6 5 -8 4 2 5 3 3 3 3 4 3 4 4 2 3 5 2 3 2 6 3 3 4 6 5 4 1 -4 4 -4 3 2 -4 2 3 -4 4 2 2 2 -1 1 4 4 5 0 5 -1 3 5 5 0 5 5 0 0 4 4 4 4 1 -1 3 0 2 0 0 0 -1 3 5 4 -1 -1 1 4 -1 -2 4 3 1 1 2 5 4 2 5 2 3 5 2 2 0 2 7 4 0 4 3 4 5 3 10 3 2 5 4 5 0 2 3 3 2 4 2 3 4 4 2 1 3 2 1 3 2 2 2 -1 2 0 1 3 1 -2 3 0 -4 3 0 2 3 3 -1 3 3 3 0 3 3 3 1 1 5 1 1 2 2 3 3 4 2 3 2 2 1 2 3 5 1 1 3 2 4 3 4 0 3 4 3 4 6 1 4 3 3 5 3 4 4 -1 1 1 0 2 3 2 1 0 2 2 3 1 1 2 2 2 4 2 -1 0 2 1 1 1 3 6 1 2 0 4 2 0 -2 2 -5 1 1 2 0 3 5 1 4 4 0 2 3 -2 2 1 0 1 1 4 3 2 0 1 2 3 4 1 3 0 2 0 3 -1 0 3 2 5 3 3 3 0 4 2 -1 5 1 -2 -2 3 2 0 0 3 0 2 -1 3 -1 5 4 4 3 1 3 1 1 4 1 0 0 1 2 4 1 4 1 4 2 -3 1 0 3 5 2 0 2 1 0 0 0 5 0 3 -1 -1 1 2 3 3 -1 5 1 0 3 2 4 3 3 2 3 0 -3 2 2 0 2 2 0 3 3 2 -1 3 3 4 3 5 -3 -3 2 7 0 0 0 1 0 -1 -2 -2 -2 -2 -2 -2 -1 2 1 1 0 -2 -1 0 0 -1 -1 -1 0 -1 0 2 0 1 -1 -1 -3 5 0 1 -2 0 0 2 -2 -1 0 3 -1 -1 -1 2 0 3 -2 -2 0 -3 -1 3 3 -3 -3 -4 -4 -3 3 -3 -3 -1 -1 -3 2 -3 -3 -3 -3 -2 4 -3 -3 -3 -2 0 2 2 0 5 5 1 2 0 0 -1 0 0 -1 0 -2 0 -1 0 0 0 1 1 1 1 0 1 2 0 2 1 2 1 2 -1 0 1 1 1 2 5 2 2 2 4 4 -3 3 3 2 3 3 2 2 2 2 2 2 3 2 2 4 4 2 1 1 2 1 0 1 4 5 1 1 1 0 0 4 -3 -2 -2 0 1 0 0 4 3 1 6 4 3 2 1 2 1 2 1 2 1 2 3 3 -1 2 -2 2 0 4 3 4 -2 2 1 3 3 4 0 2 3 3 4 4 4 1 4 4 6 4 5 0 0 -1 -1 0 0 0 1 -10 1 2 2 0 3 0 1 1 2 1 1 2 1 2 2 2 1 1 1 1 1 2 3 3 2 3 0 2 4 4 3 0 1 0 0 0 -2 0 -1 4 3 -1 -1 -1 -2 -1 -1 -1 -1 0 1 1 1 3 3 3 3 6 7 5 6 5 4 5 5 4 3 1 -1 1 0 0 -1 -1 -2 -2 -2 -3 -3 3 3 -2 0 -1 2 2 0 2 3 3 4 -1 1 2 1 4 3 3 4 3 4 2 3 1 -2 2 1 4 2 2 3 2 1 1 3 2 2 0 0 -4 3 2 4 3 5 2 0 3 1 5 -1 -6 2 4 6 3 0 -2 0 1 -1 0 3 -3 -3 3 -1 1 4 4 1 4 -1 2 2 -1 4 3 -2 4 1 4 2 3 4 4 4 4 3 3 2 2 1 2 4 2 2 3 3 0 1 3 0 3 0 0 0 2
Ź 0 -1 0 -2 -2 3 0 2 0 0 5 3 2 2 1 3 2 1 1 -8 6 0 2 4 1 0 0 1 -1 1 3 1 -2 2 -1 0 0 1 -2 -1 1 2 1 3 4 -3 2 -3 3 -1 -3 1 3 -3 3 1 0 3 -3 0 2 3 2 2 1 0 0 5 2 0 2 2 -1 -2 1 0 1 0 4 -3 0 0 -1 -2 -2 0 -3 1 1 2 -2 0 -2 1 -2 -3 3 -1 -2 -1 1 3 1 0 1 2 0 1 1 5 2 -2 2 1 1 1 1 1 6 2 3 10 3 1 1 2 0 0 5 6 1 1 4 1 1 2 -1 1 2 -1 3 1 1 2 2 -2 1 0 1 1 -2 0 0 1 -4 2 1 1 3 3 -2 4 -2 2 1 -1 3 2 1 -1 1 1 4 4 1 0 1 2 2 0 2 -1 -2 -1 -1 2 -1 0 1 0 1 -1 4 -2 0 3 2 3 5 2 6 2 2 3 0 3 5 -1 0 2 -1 0 1 1 -1 1 5 4 1 0 -1 1 0 0 1 0 0 3 0 -1 -1 3 1 2 -1 0 -2 1 -2 -3 -2 -2 -5 -1 -1 -1 -1 2 5 -2 6 1 2 0 4 -3 1 1 -1 -1 -2 3 -1 0 1 1 2 1 2 1 2 0 2 -1 0 0 1 1 2 2 2 0 0 0 3 1 -1 4 1 -1 -2 1 -1 0 -2 0 1 -1 -2 2 -2 4 3 1 2 3 0 6 3 2 1 0 1 1 2 2 3 6 1 6 0 -2 2 1 0 2 0 0 0 -2 0 0 -1 1 0 -1 -3 -1 -2 0 1 2 0 2 -1 1 1 -1 -1 0 2 -1 1 0 -1 -2 0 1 0 0 1 1 0 1 1 2 1 0 2 1 -1 -2 3 1 0 0 0 0 -1 0 -2 -1 -2 -2 -1 -1 -1 0 -1 -2 2 0 1 2 2 -2 0 1 1 0 -1 2 -1 2 0 1 -2 1 1 2 -1 1 1 1 0 1 1 3 1 1 1 -1 -2 2 0 0 2 -1 0 5 6 -1 -2 -3 -3 -3 3 -3 -2 1 -1 -2 2 -2 -2 -2 -2 -1 3 -2 -2 -1 -2 -3 0 1 -1 2 1 0 4 0 2 1 2 2 1 1 0 2 1 3 3 0 -1 -2 -1 -1 0 -1 1 -1 0 0 -1 -2 -1 0 0 -1 -1 -2 -2 1 1 0 -1 2 1 -2 1 4 5 4 4 1 0 4 -1 1 4 2 4 2 6 3 2 1 1 1 2 0 0 3 2 0 0 -1 0 2 1 -1 -2 0 0 2 0 -2 2 3 -1 3 6 6 4 2 2 0 1 1 1 4 3 2 3 -2 1 -1 1 1 3 1 2 -4 -1 1 2 0 1 0 0 1 1 3 3 3 0 3 1 2 1 4 -1 0 0 -1 0 -1 -1 1 -10 0 1 3 2 1 -1 -1 0 0 -1 -1 0 -1 -1 0 1 -1 -1 0 -1 0 0 0 -1 0 -1 -1 -1 1 0 1 0 -2 -1 -2 -2 -2 0 -3 3 3 -1 -1 -1 -1 -1 -1 -1 -2 0 0 -1 1 2 -1 1 2 2 3 2 3 3 3 3 3 2 2 1 0 0 -1 -1 -1 -1 -3 -2 -2 -3 -3 -1 2 -1 0 -1 0 0 0 0 0 0 1 0 0 -1 0 2 0 1 0 1 1 0 0 -1 -1 0 -1 2 0 -1 1 -2 -1 -1 0 -2 4 2 -2 -3 0 1 1 0 1 1 0 1 -1 2 -1 -4 1 0 0 1 -1 0 1 1 0 0 3 -2 -2 5 -1 1 -1 -1 -2 1 -1 0 1 -1 1 1 -2 3 4 6 5 5 6 6 6 6 6 6 3 5 3 5 6 4 5 0 4 -1 3 4 -3 -2 -1 -1 -1 0
ź 1 -2 -1 -1 -3 2 1 2 -1 -2 3 2 2 1 1 2 2 1 2 -8 5 1 1 4 1 0 -1 1 -1 1 2 4 -2 1 1 -1 -1 1 -2 -2 1 1 0 2 4 1 3 -1 4 -1 -1 1 10 1 3 3 0 2 -4 2 1 2 1 2 1 2 1 4 1 2 2 2 0 0 2 1 2 -1 5 -2 -1 -1 -1 0 -1 2 0 2 1 1 0 -1 -1 1 0 -2 2 -1 1 -2 2 2 0 3 2 2 2 0 2 4 0 -2 1 -1 1 2 0 1 5 2 2 3 10 0 0 1 0 4 4 4 4 1 8 2 1 0 -1 4 2 -2 7 0 2 1 1 0 1 1 1 2 0 1 0 1 -3 2 2 3 2 3 -1 2 -1 2 1 0 3 2 2 1 0 2 3 3 4 -1 2 1 3 0 4 -1 0 -1 -1 2 0 1 0 1 1 -2 4 0 0 3 2 2 5 3 5 2 2 2 1 2 5 0 2 3 0 2 1 1 -1 2 4 4 1 0 0 1 1 0 2 1 -1 2 1 1 1 3 2 1 0 2 -1 1 -2 -1 -1 -1 -4 1 -1 -1 0 2 3 -1 6 1 2 -1 4 -1 2 2 2 0 -1 2 -2 2 3 3 3 2 3 2 3 2 2 3 2 0 4 0 3 3 3 0 0 4 3 3 0 3 3 0 -2 2 0 0 0 0 -1 -2 0 3 0 4 3 0 1 3 1 2 3 1 3 0 3 1 1 1 4 5 2 5 1 -2 1 1 0 3 0 0 1 -1 3 0 0 0 3 0 -3 5 -2 4 2 2 5 2 0 2 -1 -1 -1 0 1 -2 1 0 -1 -2 0 -1 -1 0 2 0 1 0 3 2 1 0 2 1 -1 -1 8 1 0 1 1 0 0 0 -1 -1 0 -1 -1 -1 0 -1 -2 -3 1 -1 4 2 1 1 1 1 2 2 0 3 0 2 6 5 -1 1 2 1 -1 1 1 2 -1 3 3 3 0 1 1 0 -2 5 -1 -1 1 -2 -1 5 5 -1 -2 -3 -3 -2 4 -2 -2 0 1 -2 3 -2 -2 -2 -1 -1 4 -2 -2 -2 -2 -3 -1 2 1 2 0 1 3 -1 1 0 1 1 0 1 -1 1 0 1 1 -2 2 -3 0 0 0 0 2 0 -1 1 -1 0 1 2 2 0 0 -1 -1 1 1 -1 -2 -1 0 -3 2 4 4 1 1 0 -1 5 -1 2 4 2 4 2 5 3 1 2 0 2 3 1 1 2 1 1 0 -1 0 2 2 0 -2 0 0 2 0 0 1 2 -1 2 6 6 8 1 4 1 1 1 2 4 4 2 5 0 3 1 2 1 2 1 2 -4 2 0 0 -1 0 0 1 2 1 3 2 3 1 2 3 2 1 4 1 0 1 1 1 1 2 0 -10 1 4 9 2 2 0 0 -1 0 -1 0 1 0 -1 0 2 -1 -1 1 -1 -1 -1 0 1 -1 -1 0 -1 -1 0 1 3 -2 0 0 0 -1 -1 -1 2 2 0 1 0 0 0 0 0 0 1 -2 -2 1 1 2 2 3 1 1 1 2 3 3 2 3 3 3 5 4 4 1 2 1 1 0 1 0 0 -2 1 2 -1 0 2 3 0 3 0 0 0 1 1 0 -1 0 1 0 1 2 1 2 1 0 1 1 0 -1 2 1 1 2 0 0 1 1 -2 3 1 -1 -4 1 0 0 1 2 1 2 2 4 1 -2 -4 2 -1 -1 1 1 1 1 2 1 2 3 -1 -1 4 0 1 -2 -1 1 1 -1 0 2 -1 1 1 -1 3 5 6 4 5 6 5 6 6 6 6 4 5 4 5 5 4 6 2 4 1 5 5 0 -1 1 1 1 1
Ż 0 2 3 -4 4 0 -2 -1 3 2 0 -1 -1 3 -2 -1 -1 4 2 -7 3 0 5 1 1 4 4 5 2 0 -1 -2 5 4 0 7 3 2 2 2 4 5 3 -1 0 -4 0 -4 1 2 -5 -2 0 -4 2 -2 3 -1 0 -2 1 0 3 -1 5 -3 0 3 5 -2 3 3 -3 -3 3 1 2 3 0 -5 5 -2 3 -3 -3 -2 -4 1 4 4 -3 -4 -2 6 -3 -5 0 2 -3 2 0 0 9 -1 0 -1 1 9 1 4 -2 4 5 2 -2 0 4 4 3 0 5 1 0 10 4 6 -2 -2 2 2 -2 1 0 0 0 4 1 -1 0 1 -1 5 -1 -1 1 -5 -2 -2 -1 0 -2 -3 3 -3 -5 -1 -1 0 1 1 -3 1 2 -2 -3 2 2 -1 -2 -2 4 -1 0 0 -1 2 -1 2 -2 3 -2 5 2 2 3 5 3 1 3 0 3 2 2 1 1 0 -1 0 3 -1 2 -1 -1 1 2 2 2 -2 0 -1 -1 0 1 1 -2 -3 1 1 2 -1 -1 1 0 0 0 0 -3 -1 0 -1 -1 0 1 4 -2 1 -2 5 5 -2 -5 1 -6 -2 3 2 -3 1 0 -2 3 5 -2 1 1 -2 -2 -1 -3 -1 -2 0 1 1 -2 0 1 0 3 -1 1 -3 -2 -1 0 -2 -2 5 1 4 2 2 2 -1 2 1 -4 2 0 -4 -4 0 0 -3 -3 4 -3 3 -3 1 -3 4 1 6 0 0 -1 0 0 0 -1 -3 -2 -2 2 1 0 3 -2 2 1 -4 0 0 5 4 2 0 0 -2 -3 -3 -3 2 -3 0 0 -3 1 -2 0 2 -3 2 -2 0 2 2 1 2 3 1 2 -1 -4 1 2 -2 2 1 -3 4 2 2 -2 2 2 6 -1 4 -3 -2 0 3 -3 -3 -2 -3 -2 -3 -4 -3 -4 -5 -3 -4 -3 1 2 1 -1 -2 -2 0 -1 -1 -2 -1 0 -1 0 2 -1 -1 -2 -1 -4 4 -1 0 -2 -1 -1 1 -2 -2 0 1 -2 -2 -2 3 0 1 -2 -2 -1 -4 -3 1 2 -4 -3 -4 -4 -4 2 -3 -4 -2 -1 -3 1 -3 -3 -3 -3 -2 2 -3 -4 -3 -3 0 4 -2 -2 3 9 2 0 -3 0 -2 -1 -1 -2 -2 -2 -1 -1 -1 -1 -1 -1 1 0 1 -1 -1 1 0 3 2 2 1 1 -2 -1 -1 0 -1 -1 3 -2 3 1 2 0 -4 0 2 1 1 1 2 1 0 1 -2 0 -2 0 -2 1 -1 -1 -1 -2 -1 0 -2 -2 0 4 -2 -3 2 -3 -2 1 -4 -5 -6 -3 -1 -2 -3 4 0 1 3 2 2 1 -2 -2 -3 -2 -2 -1 0 1 -1 0 -3 -2 -4 0 -2 0 1 2 -1 -1 -1 1 2 5 -1 0 1 0 1 0 -1 -2 -1 0 1 1 1 -1 -1 -2 -1 -1 -1 -1 0 -10 -2 -2 0 0 2 0 0 1 1 1 1 2 1 2 2 2 1 1 2 2 2 3 1 1 0 6 -1 1 5 2 2 -1 2 -2 -3 -4 -5 -3 -6 0 0 -2 -2 -2 -2 -3 -2 -2 -3 0 1 1 -2 2 1 2 1 5 4 4 4 3 2 3 2 2 1 1 -1 0 -2 -2 -2 -2 -3 -4 -3 -4 -4 1 -1 -2 0 -1 -1 3 0 3 1 1 2 -1 -1 1 0 2 4 1 2 0 1 0 1 -2 -2 3 3 -1 0 0 0 -1 -2 -1 0 0 0 -3 -1 -5 0 -2 2 0 2 2 -4 -1 -3 5 -3 -6 1 2 2 0 -1 -2 -1 0 -2 0 1 -3 -3 2 -4 -2 1 1 -3 2 -1 0 -1 -3 2 2 -4 -1 0 3 1 1 2 2 2 2 2 1 1 1 0 1 2 1 1 0 1 -1 0 1 -2 1 -1 -1 -1 -1
ż 0 3 6 -3 2 1 -2 -1 6 1 2 0 -1 4 -1 0 0 3 2 -7 3 0 8 1 -1 5 6 7 3 1 1 -2 2 8 -1 5 6 2 4 2 4 8 5 1 1 -5 1 -5 1 3 -5 -1 0 -5 2 -1 5 -1 2 -2 3 1 4 -1 4 -4 0 3 8 -2 4 3 -3 -4 3 0 1 3 1 -4 5 -1 5 -4 -3 -1 -3 1 4 4 -4 -3 -5 8 -4 -5 2 4 -2 4 1 0 6 -1 0 0 2 6 -1 2 -1 2 3 4 -1 1 8 7 4 0 4 1 0 4 10 8 -3 -1 2 3 -2 -1 0 0 -1 6 2 -3 0 2 0 5 -1 0 1 -4 -2 -2 -2 1 -2 -2 2 -3 -5 -1 1 -1 2 1 -4 1 1 -1 -3 2 1 -1 -2 -2 4 -1 1 1 -2 2 -1 2 -1 2 -1 2 -1 4 4 8 -1 1 5 1 2 2 2 -1 2 1 0 1 2 -1 3 0 0 0 3 3 2 -3 0 -1 -1 1 2 1 -1 -2 1 1 2 -1 -1 2 0 2 0 1 -2 0 0 -1 -1 0 1 4 -2 1 0 5 2 -3 -3 1 -6 -2 3 4 -3 0 2 -2 3 6 -2 1 1 -4 -1 -2 -2 -1 -2 1 3 -1 -2 0 1 0 3 -2 2 -3 -2 -2 0 -2 -2 6 1 3 3 1 0 -2 2 -1 -3 3 1 -4 -4 0 0 -3 -4 2 -3 1 -4 2 -3 3 2 7 -1 0 1 0 -1 0 -1 -3 -2 -2 1 -1 0 4 -1 2 2 -5 0 1 3 4 2 0 -1 -2 -4 -3 -3 2 -4 -1 2 -3 2 -1 0 2 -3 3 -2 -1 4 1 2 3 3 1 2 -2 -5 1 3 -3 1 1 -4 3 2 3 -3 3 2 5 0 5 -4 -4 1 5 -2 -3 -3 -2 -3 -3 -4 -4 -4 -5 -4 -4 -4 2 4 3 -2 -3 -2 -1 -2 -1 -2 -1 0 -1 -1 1 -2 -1 -2 -2 -4 4 -1 0 -3 -2 -2 0 -3 -2 -2 1 -2 -2 -2 1 0 1 -3 -3 -1 -4 -3 2 3 -5 -4 -5 -5 -5 2 -4 -4 -3 -3 -4 2 -4 -4 -4 -4 -4 2 -4 -5 -4 -4 2 4 -2 -2 3 5 2 1 -2 -2 -3 -2 -2 -3 -2 -4 -2 -2 -2 -2 -2 -1 3 -1 0 -2 1 -3 1 5 2 3 1 0 -2 -1 -1 0 -1 -1 5 -2 4 2 4 1 -5 0 1 2 2 2 5 3 0 1 -1 0 -1 0 -1 2 0 0 -1 -2 0 -1 -1 -1 1 5 -2 -2 3 -2 -2 1 -4 -7 -6 -2 -1 -2 -3 5 1 -1 4 3 3 1 -1 -1 -3 -1 -2 -2 1 1 0 0 -4 -2 -5 -1 -1 0 1 4 -1 -1 0 2 4 8 -2 0 2 -1 1 1 1 -2 0 1 0 -1 2 -2 -2 -3 -2 -2 -2 -2 -2 -10 -2 -2 0 -1 2 1 1 2 2 2 2 2 2 3 2 3 2 2 3 3 3 5 2 -3 1 3 -2 1 3 1 3 -1 1 -2 -2 -4 -6 -4 -6 1 1 -3 -2 -4 -4 -4 -4 -3 -3 -2 3 3 -1 1 1 2 1 5 5 5 5 4 3 3 3 3 2 1 -1 0 -2 -2 -2 -3 -3 -4 -4 -4 -5 0 0 -2 1 -3 0 3 0 3 0 1 2 -2 -1 2 0 0 3 1 2 0 2 0 0 -2 -1 3 1 0 -1 -1 -1 -2 -2 -1 -1 1 1 -1 -1 -5 0 -1 2 0 2 0 -4 -1 -4 8 -3 -7 1 4 3 1 -1 -2 -2 -1 -3 -1 1 -4 -4 2 -3 -2 -1 0 -2 1 -2 -1 -1 -3 2 3 -4 0 1 3 1 1 3 2 2 3 2 2 0 1 0 1 3 1 2 0 1 -2 0 2 -4 1 -2 -1 -4 0
Ž 1 6 7 -2 5 4 0 1 8 4 4 3 1 5 1 3 2 5 4 -7 4 1 9 2 2 6 7 8 6 1 3 1 5 7 1 5 6 3 6 4 5 9 7 3 0 -4 4 -4 3 6 -4 1 1 -4 2 1 8 2 2 0 4 4 5 -1 4 -3 1 5 6 -1 4 4 -1 -2 4 2 1 5 2 -4 5 -1 3 -3 -3 1 -4 1 5 5 -3 -2 -3 6 -2 -3 4 5 -1 6 1 3 6 1 3 2 4 6 0 2 1 5 4 6 1 3 9 5 5 1 5 2 1 6 8 10 1 1 3 2 0 2 1 2 1 5 4 0 2 6 0 5 0 2 2 -3 0 0 0 2 0 -1 4 -1 -5 1 2 1 2 2 -1 2 4 1 -2 4 4 1 0 0 5 0 0 1 1 3 1 3 1 4 1 5 1 6 6 7 1 2 4 2 2 4 4 0 4 4 2 3 3 1 4 2 2 3 3 5 3 -2 1 1 0 2 4 3 1 0 2 2 4 1 1 2 1 2 1 1 0 0 2 0 1 1 3 6 0 2 1 6 5 -1 -6 3 -6 0 6 5 -1 2 5 -1 5 8 -1 1 2 -3 1 0 0 0 -1 3 6 2 -1 1 3 1 5 -1 3 -1 2 0 1 -1 -1 7 2 5 4 4 3 0 4 1 -2 5 2 -3 -4 3 1 -1 -1 4 -1 4 -2 3 -1 5 4 9 2 1 5 1 0 2 2 -1 0 0 2 2 1 5 1 4 3 -4 1 3 3 5 4 3 1 0 -3 -1 -1 5 -3 1 3 -2 3 1 2 4 -3 4 0 -1 5 2 5 4 3 5 4 0 -3 5 4 -1 4 4 -2 4 4 4 -2 4 3 6 2 5 -3 -3 0 5 -1 -1 -1 0 -2 -1 -3 -3 -3 -3 -3 -3 -2 2 2 4 0 -2 -1 1 0 -1 -1 -1 1 0 3 2 -1 0 -1 -1 -3 5 0 1 -1 -1 -1 1 -2 -1 -1 3 -1 -1 -1 3 2 3 -2 -2 -1 -3 -1 3 4 -3 -3 -4 -4 -4 3 -4 -4 -2 -2 -3 3 -4 -3 -3 -4 -3 3 -3 -4 -4 -3 3 5 0 -1 5 6 4 1 -1 0 -2 0 0 -1 -1 -2 0 -1 -1 0 0 2 3 1 1 0 1 2 0 4 3 4 3 0 0 0 0 1 0 0 6 0 6 2 5 3 -4 3 3 3 3 3 5 4 0 2 1 1 1 0 1 3 3 1 0 0 0 0 0 0 4 5 0 -1 5 -1 -1 2 -3 -3 -4 -1 0 -1 -1 6 3 0 5 4 4 2 1 2 -1 1 1 0 2 2 2 2 -3 0 -4 0 0 3 2 5 -1 2 3 3 8 9 -1 0 4 2 4 3 4 -1 2 2 3 1 4 0 0 -2 -1 0 0 0 0 -10 -1 0 1 0 3 3 3 5 4 4 4 4 4 4 5 6 4 4 4 6 6 7 4 0 2 4 -2 2 5 4 4 0 4 1 -1 -1 -6 -3 -6 3 3 -3 -2 -3 -3 -3 -3 -2 -2 -1 2 2 2 2 4 4 1 6 6 6 6 5 4 4 4 4 3 3 0 2 0 0 -1 -1 -2 -3 -3 -3 -4 2 2 0 2 1 1 4 0 4 2 2 2 0 1 3 1 4 5 2 4 2 3 1 2 -1 0 4 2 2 1 1 1 0 -1 0 1 2 2 -1 1 -5 1 2 2 1 4 2 -2 1 -2 6 -2 -6 4 8 7 4 0 -2 -1 -1 -3 -1 3 -4 -3 3 -2 0 3 3 0 3 -1 1 0 -3 4 4 -4 3 2 4 2 2 4 4 3 4 4 3 1 2 1 2 4 3 3 1 2 1 1 2 0 4 1 1 1 1
ž 1 -2 -2 1 -1 5 3 4 0 0 4 7 4 1 5 7 6 0 1 -9 2 1 0 2 2 -1 0 0 -1 0 6 3 0 -1 2 -4 -1 0 0 0 0 0 1 6 1 -2 5 -2 3 0 -2 4 1 -3 0 5 0 6 -7 4 0 6 1 1 -1 -1 1 3 -2 1 0 0 4 0 -1 0 -1 0 2 0 -1 -2 -2 0 1 2 0 -1 -1 0 1 0 2 -3 0 0 5 1 2 -2 0 4 -2 5 4 7 1 -2 2 -1 -3 0 0 0 3 6 -6 -1 2 3 0 0 0 -2 -3 1 10 3 0 0 2 2 1 4 3 -2 -2 1 4 -1 0 -2 3 -2 -2 5 3 4 3 2 2 4 0 1 -2 4 -1 5 -2 -1 3 -2 -2 4 1 -2 4 3 4 -1 -2 4 0 -1 3 -1 4 0 4 0 3 0 0 -2 -6 -1 0 2 -3 2 0 0 4 1 2 5 6 5 2 2 3 5 5 4 0 1 2 -2 2 3 1 3 4 3 2 5 1 2 4 2 3 2 1 3 1 3 2 2 3 1 3 2 2 1 2 2 3 -1 0 1 4 -3 -3 2 -3 1 4 2 4 0 0 0 2 -2 0 -2 4 1 2 0 2 6 -2 3 1 1 1 2 0 0 0 -1 5 1 0 -2 2 -1 1 -1 0 0 1 1 4 1 1 5 1 -1 -1 4 -1 3 0 -1 1 -1 0 2 1 1 5 0 3 4 0 -2 0 1 3 3 4 5 0 3 2 1 3 3 -1 -2 1 0 -3 0 0 0 0 1 -1 4 1 2 -1 1 -4 -2 -4 3 2 2 -1 2 3 2 -1 0 1 -3 -1 -2 1 -1 0 -3 -3 -2 -1 0 0 -3 -2 -2 0 0 -2 -3 5 -2 -1 0 1 -2 4 2 3 4 3 4 2 3 2 1 3 3 2 -2 -3 -4 0 0 -1 0 1 1 0 0 -2 -1 -1 1 -1 -2 -1 -1 -1 0 -1 -3 1 -1 -1 0 -2 0 0 5 -1 0 1 -1 -2 3 -2 -2 -2 -2 0 3 1 -1 -1 -1 -1 -2 0 -1 -1 0 1 -1 2 -1 0 0 -2 -1 1 -1 -2 -3 0 -4 -3 3 4 0 -2 -1 2 4 2 0 2 2 1 1 -1 2 1 -1 -2 -1 2 -4 -1 -1 -2 -2 0 -1 -1 0 -1 -1 -1 0 0 0 0 -2 -2 0 3 0 -3 0 0 -1 0 0 -1 4 4 0 0 1 -2 4 1 4 1 4 2 6 4 -1 -2 0 -1 -2 -1 5 -1 4 4 -1 4 1 0 -2 2 0 4 2 5 2 1 4 -4 -2 2 3 1 6 3 2 4 3 5 1 0 4 4 1 4 -1 2 5 4 1 2 -4 3 0 0 0 -3 -1 0 3 2 5 5 5 2 2 3 4 2 5 0 0 0 0 0 1 0 0 -10 5 2 0 0 1 0 -1 -1 -1 0 -1 -1 0 -1 0 -1 -1 -1 -1 -1 -1 0 0 -2 2 0 2 -2 0 0 0 1 -3 9 7 7 7 8 6 5 5 -1 0 -1 -1 -1 -1 0 0 0 -3 -3 7 -1 2 2 -1 -1 -1 -2 -1 1 1 -1 0 1 2 1 2 1 0 1 0 0 -1 -2 -2 -1 -2 0 5 0 0 0 0 -1 -1 -1 -1 0 0 2 -2 -2 0 4 -2 1 1 2 2 3 1 6 0 -2 -2 4 2 2 2 2 2 2 1 -3 3 1 0 -4 -1 1 0 1 1 0 0 -1 1 -2 -2 -4 3 -1 1 3 2 -1 -1 -1 -1 1 0 -2 -2 2 3 5 1 0 3 2 -3 -1 5 -1 1 2 -2 6 2 3 2 2 3 3 3 3 3 3 2 2 2 2 3 3 2 1 2 1 1 2 1 -2 1 1 1 2
ſ 1 0 0 1 0 6 3 4 0 0 5 6 4 1 4 6 5 1 2 -9 1 2 1 0 3 -1 0 1 0 1 6 8 0 -1 1 -2 -1 1 1 0 0 0 1 7 3 -2 6 -1 4 0 -1 4 3 -3 0 5 1 7 -3 4 1 6 1 0 -1 3 1 2 -2 4 1 1 2 -1 0 1 0 0 3 -1 0 -1 -2 -1 -1 3 -1 0 -2 1 -1 -1 0 -2 -1 -2 6 1 0 -1 -1 5 -2 5 5 5 2 -2 3 0 2 0 0 0 4 6 0 -1 1 4 2 0 4 -2 -1 1 3 10 1 3 5 3 5 5 4 -2 -1 6 3 -2 2 -1 3 0 1 0 4 2 3 0 0 2 0 -1 -2 5 2 4 0 -1 1 -1 -2 5 1 -1 1 5 5 1 -1 -1 1 0 8 0 4 1 9 0 9 0 1 0 1 -1 1 2 -2 1 0 1 5 1 2 7 5 7 1 4 1 5 5 5 1 1 1 0 2 9 1 2 3 3 2 3 1 4 2 1 2 1 0 2 1 2 2 1 3 1 1 0 3 2 1 2 2 -2 0 -2 2 -2 -5 0 -2 1 2 0 5 -2 1 1 1 -1 0 -2 3 3 3 0 -2 6 0 5 2 0 0 2 2 4 2 2 7 2 2 -1 6 0 1 1 3 1 3 1 4 1 4 5 2 1 -1 3 0 2 -1 0 0 0 -1 3 0 1 4 0 5 -1 2 -1 0 4 4 2 4 3 1 4 2 1 5 1 1 -2 2 0 -2 0 0 0 1 0 3 2 1 2 3 2 -3 2 -2 10 2 3 2 3 0 0 -2 0 1 1 -1 -1 1 -1 -1 0 -2 -1 -1 1 3 -1 -2 1 4 1 -1 -3 5 -2 -2 -2 3 -2 2 4 2 3 2 2 -1 0 1 1 0 0 2 -1 -3 -2 -1 0 1 0 -1 -3 -1 -1 -1 -2 0 1 -2 -2 1 1 -2 0 -1 -1 -1 -1 -1 0 0 0 -1 4 -2 -1 -1 0 -2 4 0 -1 1 -2 1 0 2 -2 -1 -3 -3 -2 1 -3 -1 0 -1 -1 1 -2 -2 -2 -2 -1 4 -2 -2 -2 -2 -3 0 4 2 2 -2 1 4 2 2 -1 1 -1 -1 2 -2 1 -1 0 1 -1 2 -3 0 0 0 -1 0 -1 -1 1 -1 -1 -1 0 1 -1 -1 -1 -2 0 4 0 -2 -1 1 -2 4 1 1 5 4 0 0 2 -1 5 2 5 1 5 3 7 4 -2 -1 3 0 1 1 7 0 2 2 -1 2 0 2 -2 0 -2 2 1 2 0 2 4 -2 -1 2 2 4 4 9 4 5 4 4 2 0 6 6 2 5 1 2 3 5 1 2 -3 1 2 0 1 0 -1 0 2 3 7 7 7 4 3 3 5 3 6 0 -1 -1 -1 -1 -1 -1 -1 -10 3 8 3 0 2 -1 -2 -1 -1 -1 -1 -1 -1 -1 -1 0 0 -1 -1 -1 -1 0 -1 -2 2 0 -2 -2 0 1 1 0 -1 3 2 2 1 2 -2 7 7 1 0 1 1 0 0 0 -1 0 -2 -2 4 -1 2 2 0 -1 0 -2 0 0 2 -2 0 1 2 2 0 1 -1 -1 0 -1 -1 -1 -1 0 -3 2 5 -1 0 -1 0 -1 0 -1 0 1 1 0 -1 -2 -1 4 0 1 2 2 2 2 2 2 -1 0 0 6 1 1 2 1 0 1 1 -3 0 -2 -1 -5 0 1 1 1 1 0 -1 2 -1 -2 -2 -4 3 1 3 1 -1 1 2 0 -1 0 0 -2 -1 0 5 3 2 1 1 4 -1 -1 4 -2 2 2 -2 7 3 1 0 3 2 1 3 2 2 2 5 5 3 1 2 0 2 1 0 -1 2 2 -2 -2 1 0 -1 1
ƀ 2 -1 1 -2 -2 3 0 2 1 0 4 2 2 3 1 2 2 2 3 -8 8 0 3 6 2 1 1 2 0 2 2 2 -1 3 0 1 1 1 1 1 3 3 2 2 4 -2 3 -4 4 0 -4 1 4 -2 5 1 1 2 -2 4 3 2 2 3 2 0 1 6 3 1 4 3 -1 -3 3 2 3 0 5 -2 1 0 1 -3 -3 0 -3 2 3 3 -2 -2 -1 3 -2 -3 3 1 -1 -1 3 2 2 1 2 1 0 2 3 6 1 -1 3 1 1 2 2 3 8 2 3 5 4 2 2 3 0 1 10 6 4 1 5 5 1 4 0 1 5 0 6 2 4 2 2 -2 1 2 4 3 -2 0 1 1 -4 1 3 2 4 4 -2 4 -1 1 0 0 5 1 1 0 1 2 5 7 2 0 1 2 2 2 2 0 0 0 1 3 0 1 2 2 2 1 5 0 1 3 1 2 7 4 8 2 2 2 2 2 7 -1 1 3 0 1 2 2 -1 3 6 6 2 1 -1 2 2 0 2 1 -2 4 1 0 0 5 3 3 0 3 -2 4 0 -2 -2 0 -4 1 -1 1 1 3 4 -1 8 2 1 1 6 -2 1 2 -1 0 -1 2 -1 1 1 1 3 1 4 1 3 -1 2 0 1 0 2 3 2 3 4 2 2 0 5 3 -1 5 2 -2 -2 2 1 -1 -3 0 -1 0 -3 2 -1 6 4 2 2 4 2 5 4 2 1 -1 2 0 3 2 7 8 0 8 2 -3 2 2 1 5 2 2 1 -1 0 0 0 1 0 1 -2 0 -1 1 2 3 1 4 -2 2 0 0 1 0 3 0 2 0 -2 -1 1 -1 0 0 1 3 2 1 0 3 2 1 2 2 -3 -1 4 2 -1 0 0 0 -1 0 -2 -1 -1 -2 -1 -2 -1 0 0 -1 1 -1 1 3 1 -1 1 2 2 0 0 3 -1 3 1 2 -2 2 2 1 -2 2 2 1 0 2 1 4 0 2 2 0 -1 3 -1 -1 3 -1 -1 7 8 -1 -2 -3 -3 -2 4 -2 -2 0 -1 -2 2 -2 -2 -2 -2 -1 4 -1 -3 -1 -2 -2 0 2 1 4 2 1 5 -1 1 0 1 1 0 0 -1 2 0 1 2 -1 0 -1 0 1 0 0 2 -1 1 3 0 0 0 1 2 -1 0 -1 -1 2 1 1 -1 1 0 -3 2 5 6 2 3 2 0 5 1 2 5 2 5 2 7 3 2 3 1 4 4 2 2 2 3 2 0 0 -1 3 3 -1 -3 0 -1 4 0 -1 2 1 -1 4 8 8 5 1 2 0 1 2 1 5 5 1 5 -1 2 0 2 0 2 3 2 -2 0 2 2 0 2 0 1 3 2 3 2 3 2 3 2 2 1 6 0 1 -1 0 0 0 0 1 -10 1 2 4 3 3 1 0 1 0 -1 1 3 1 1 2 2 0 -1 1 0 0 1 2 1 0 0 -1 0 0 2 1 1 -2 -1 -1 -2 -3 -1 -3 3 3 -1 0 -1 -1 -1 -1 0 -1 2 0 1 1 2 1 1 3 3 3 3 4 4 4 4 4 3 3 2 1 2 1 0 0 -1 -2 -2 -2 -2 -4 0 3 0 1 0 1 2 3 2 1 2 2 0 0 -1 0 3 1 1 2 -1 2 1 1 0 0 1 0 2 1 0 0 -1 0 0 1 -2 5 2 -1 -5 1 1 1 2 3 2 0 3 2 3 -2 -5 2 0 0 2 0 1 1 2 0 1 4 -2 -1 7 -1 0 1 1 0 2 -1 1 1 -1 3 1 -2 2 5 8 6 6 8 8 7 8 8 7 4 6 5 6 8 6 6 1 6 -1 5 6 -2 -1 -1 -1 -1 1
Ɓ 0 0 1 0 0 5 1 3 1 0 7 4 3 2 1 4 3 2 1 -8 8 1 2 6 2 1 1 2 0 2 4 3 0 3 1 1 1 3 1 1 2 2 3 4 7 -2 3 -3 5 0 -3 2 4 -2 4 2 1 3 -2 3 2 4 4 3 3 -1 0 7 3 2 4 1 0 -2 2 1 3 2 5 -2 1 0 1 -2 -2 1 -2 2 1 2 -2 -2 -2 3 -2 -3 4 2 -1 -1 1 4 2 1 3 2 2 2 5 7 2 0 2 2 3 3 2 5 6 3 3 6 4 2 3 2 0 3 6 10 3 3 5 5 2 2 0 4 7 0 3 1 4 3 3 -1 2 1 4 2 -1 2 4 1 -4 3 2 3 2 4 -1 5 -1 3 0 0 5 3 2 -1 2 2 7 4 3 1 2 1 3 2 4 0 1 0 1 3 1 0 1 2 2 2 5 1 2 4 3 4 7 4 8 3 3 4 2 4 7 0 0 3 0 1 2 2 0 3 6 6 2 0 0 2 1 1 3 1 0 4 2 0 0 5 2 3 1 2 0 2 0 -2 -1 0 -5 1 0 2 1 4 7 -1 7 2 3 1 5 -2 3 2 0 0 -2 4 0 2 1 1 3 1 4 1 2 0 4 0 0 -1 1 1 2 2 3 2 2 0 3 2 0 4 2 -2 -1 2 1 0 -2 1 -1 1 -2 3 -2 4 5 2 3 4 3 4 4 3 2 1 4 1 3 3 3 6 3 8 2 -3 3 2 1 3 2 1 2 0 0 0 0 3 0 0 -2 1 -2 3 1 3 1 3 -1 2 2 1 1 1 2 1 1 -1 -2 0 1 0 1 2 0 2 1 0 0 1 3 1 3 1 -2 -2 6 3 0 0 0 1 0 0 -2 -1 -1 -1 -1 -1 -1 1 0 -1 1 0 2 3 2 -1 1 2 2 0 1 2 -1 3 1 2 -2 1 3 2 -2 2 2 2 0 2 2 7 0 2 2 0 -1 3 0 -1 2 -2 0 7 7 -1 -2 -2 -2 -2 5 -2 -2 0 -1 -1 2 -2 -1 -1 -2 -1 4 -1 -2 -2 -2 -2 0 2 2 2 2 3 3 1 1 0 1 1 0 1 -1 1 1 1 2 0 0 -1 1 1 -1 0 2 0 1 2 0 1 1 1 0 -1 0 -1 -1 2 2 0 0 2 2 -3 3 5 6 4 4 3 1 5 1 3 6 3 5 3 8 4 3 3 2 3 2 1 1 4 3 2 0 0 1 3 2 -1 -2 -1 1 4 1 -1 2 4 -1 3 8 8 5 2 3 1 2 3 2 4 4 3 5 -1 4 0 2 1 4 1 3 -3 0 3 2 0 2 0 1 2 4 5 4 5 2 5 3 4 2 4 -1 -1 0 -1 2 -1 0 0 -10 1 3 4 3 2 0 0 0 0 0 1 1 0 1 1 2 1 0 1 0 1 1 1 -1 1 1 -1 1 2 3 1 1 -1 1 0 -1 -1 0 -2 5 4 -1 0 -1 0 -1 -1 0 -1 1 0 0 1 3 0 2 3 2 3 2 4 4 4 3 5 3 3 2 0 1 -1 0 1 0 -2 -2 -1 -2 -3 1 3 0 1 0 1 1 1 1 1 2 2 -1 1 0 0 3 2 2 2 2 2 1 2 0 -1 1 0 4 1 0 2 0 0 0 2 0 5 2 0 -4 0 2 1 1 1 1 1 4 2 3 -2 -5 2 1 2 3 -1 1 2 2 1 2 4 -1 -1 7 0 1 2 1 -1 2 -1 1 2 -1 1 1 -2 4 4 8 6 6 8 8 8 8 8 7 4 6 5 6 8 6 6 2 6 -1 5 6 -2 -1 -1 -1 -1 1
Ƃ 1 -2 -2 0 -1 4 3 3 -1 0 3 4 3 0 3 4 4 0 2 -9 2 1 -1 1 3 -3 -2 0 -1 1 5 8 0 -1 0 -3 -1 0 0 1 0 -1 0 5 4 -1 4 -1 2 -1 -1 3 4 -2 1 5 -1 5 -4 6 0 4 1 0 0 3 1 1 -1 2 1 1 2 -1 1 1 0 0 2 -2 -1 -1 -2 -1 -1 2 -1 0 -1 0 -1 -1 -1 -1 -1 -2 4 0 0 -2 0 4 -3 5 4 4 2 -3 2 1 2 0 -1 0 3 4 -2 -1 1 3 2 1 4 -2 -2 0 2 5 4 3 10 3 3 6 3 0 -1 6 3 -1 8 -2 4 0 1 0 3 2 2 0 0 1 0 1 -3 4 1 3 2 0 0 0 -2 4 1 -1 4 4 3 1 -2 0 2 3 8 0 3 0 7 2 7 0 0 0 0 -1 1 1 -1 1 0 2 3 0 1 4 4 5 1 2 2 4 4 4 1 0 1 0 2 7 1 2 2 2 1 2 1 2 2 1 1 2 1 1 1 2 0 0 2 1 1 1 1 1 1 2 1 1 -1 -1 1 -2 -4 2 -2 0 1 2 3 0 2 0 1 -1 1 -2 2 3 3 -1 0 4 -1 3 2 2 0 2 0 2 0 5 3 1 1 -2 5 -1 2 0 1 1 1 1 4 1 3 4 2 2 -1 3 0 2 -1 0 -1 0 -1 2 -1 1 4 -1 3 0 0 1 0 4 3 1 3 2 0 4 6 1 3 2 0 -2 1 1 -2 0 0 0 1 0 4 2 1 1 4 2 -4 2 -3 5 1 3 2 1 0 -1 -1 0 1 0 -1 -1 2 -1 -1 -1 -2 -1 -1 0 5 -3 1 -1 5 0 -2 -3 3 -2 -1 -2 6 -2 1 3 2 2 2 2 -1 0 1 0 0 0 1 -1 -2 -3 0 -1 1 -1 1 -1 -1 -1 0 -1 0 1 -2 -1 2 1 -3 -1 0 -1 0 -1 -1 0 -1 1 0 4 -1 -1 -1 0 -2 3 -1 -1 1 -2 0 1 2 -2 -2 -3 -3 -3 0 -3 -2 0 -1 -2 1 -3 -2 -3 -1 -1 1 -3 -2 -2 -2 -4 -1 3 2 0 -2 1 3 1 1 0 0 1 0 1 -2 1 0 0 1 0 2 -3 0 0 0 -2 1 -1 -1 1 -1 1 0 3 2 0 -1 -1 -1 0 3 -1 -2 -1 1 -2 2 1 0 3 4 0 -2 2 -1 4 1 3 2 3 2 4 3 0 0 2 1 1 0 5 1 2 2 -3 2 0 1 -2 -1 -2 1 1 2 0 0 3 -1 -1 1 1 3 3 7 3 4 3 3 2 1 4 4 1 3 2 2 2 4 1 3 -4 2 0 0 -1 -2 -1 1 2 3 4 5 4 2 2 2 5 3 4 0 -1 0 0 0 -1 -1 0 -10 2 8 4 0 1 1 0 0 -1 -1 0 -1 1 -1 0 0 -1 -1 -1 -1 -1 -2 0 -1 1 0 0 -1 0 1 0 2 -2 2 1 1 -2 1 -3 4 4 0 0 -1 0 -1 -1 0 -1 0 -1 -2 2 -1 2 1 0 0 -1 -2 1 0 1 -2 1 1 1 1 0 0 -1 -1 0 -1 -1 -1 -1 -1 -3 1 4 -1 0 -1 1 -1 0 -1 0 1 0 0 0 -2 -1 4 -1 1 2 1 2 1 0 2 0 -1 -1 4 1 1 1 1 0 1 2 -2 1 -1 -2 -5 -1 1 0 1 2 2 2 0 2 -1 -3 -5 3 0 1 2 0 0 0 1 -1 0 1 -3 -2 1 3 2 1 1 0 2 -1 0 3 -2 2 2 -1 4 2 2 1 2 2 2 2 1 2 1 3 2 1 1 2 1 2 1 1 2 1 1 -1 -2 2 1 2 2
ƃ 2 0 0 -2 2 6 3 4 -1 4 5 5 4 3 3 4 4 6 3 -8 4 2 2 2 7 -1 0 2 1 1 6 4 3 1 1 -1 -1 4 2 2 3 2 3 5 0 -4 6 -3 3 2 -3 4 1 -4 4 3 1 4 -3 3 2 6 3 0 2 0 1 3 0 1 2 4 2 -2 4 4 3 3 1 -2 2 1 0 -2 -2 1 -2 0 1 3 -2 -2 0 0 -2 -3 6 2 -1 -1 -1 6 1 3 6 4 3 1 3 2 2 3 3 3 3 5 0 1 3 5 4 1 1 1 -1 2 2 3 1 3 3 10 1 5 8 0 0 3 5 0 0 1 4 3 4 0 4 2 4 0 -1 2 3 1 -5 4 3 3 2 3 -3 2 2 4 1 1 5 5 3 1 0 0 1 1 3 2 4 4 4 2 4 3 0 2 2 2 1 1 0 2 3 2 5 1 3 6 4 6 4 2 3 5 5 7 3 3 3 -1 1 3 0 1 2 2 0 2 2 2 2 0 0 2 2 1 3 1 -1 1 1 0 0 1 2 5 0 2 0 1 3 -1 -2 1 -5 2 0 2 2 4 6 -1 2 2 2 1 1 -2 3 3 1 0 0 6 1 3 0 0 2 2 2 1 2 1 4 1 -1 -2 2 0 2 1 2 2 4 1 6 1 0 6 1 -1 -2 2 1 2 -2 4 -1 3 -2 -1 -2 4 6 0 7 -1 3 1 1 6 3 2 2 3 4 7 0 3 2 3 2 -2 3 1 0 2 2 1 4 1 0 2 1 4 0 3 -2 -1 -1 3 1 2 0 4 0 1 1 3 3 2 1 2 2 -1 -2 1 -1 0 1 1 1 -1 2 1 1 1 0 0 4 3 -2 -3 1 2 1 2 2 2 1 1 -1 0 0 -1 0 -1 0 1 0 -1 2 0 -1 1 2 -3 -1 0 1 -2 0 1 -2 1 -1 0 -2 2 -1 -1 -2 0 0 1 -1 -1 -1 6 1 -1 -1 1 0 3 -1 -1 -1 -3 0 2 3 -2 -2 -3 -4 -3 1 -3 -4 0 -2 -2 0 -3 -2 -2 -2 -1 2 -3 -2 -2 -3 -2 2 4 2 1 1 0 3 1 2 0 2 2 1 1 -1 2 1 1 1 0 1 0 1 0 0 -1 0 -1 1 1 0 1 1 -1 0 -1 0 1 1 2 4 0 0 2 3 -2 3 1 2 4 4 0 1 2 1 4 2 4 2 4 3 5 4 2 2 3 1 2 1 6 1 2 2 0 1 -2 2 -3 -2 -3 1 0 2 0 4 4 0 3 3 3 2 3 4 2 4 3 5 0 1 4 4 0 3 0 2 2 6 2 3 -1 1 2 1 1 -1 0 1 2 6 6 6 6 2 4 4 6 6 6 -1 0 -2 -1 -1 -1 -1 0 -10 2 3 1 1 2 0 0 0 0 0 0 0 0 1 0 0 1 0 0 0 1 0 0 1 2 3 -2 0 3 3 2 0 1 2 1 1 -4 1 -4 6 5 -1 0 -2 -1 -1 -1 -1 0 1 0 0 2 1 2 2 0 2 3 1 4 3 1 1 4 2 2 2 0 1 -1 0 -1 -1 -1 -3 -3 -3 -4 2 5 -2 0 -1 -1 0 0 1 3 3 2 -1 1 1 0 6 1 3 4 3 3 2 4 4 0 0 0 5 2 2 2 1 0 0 4 2 1 -2 -1 -5 3 2 2 2 3 3 1 3 1 0 -2 -5 2 2 4 5 -1 -2 -1 0 -1 0 2 -4 -3 3 1 2 3 3 0 4 -1 1 5 -1 3 2 -3 5 0 3 2 2 3 3 3 3 3 2 2 3 1 2 3 2 2 3 2 -1 1 2 1 2 -1 -2 -2 1
Ƅ 1 -1 0 0 -2 3 1 2 0 -1 6 3 2 2 1 3 2 0 1 -9 6 0 1 4 1 0 0 1 -1 2 3 4 -1 1 1 -1 0 1 -1 0 1 1 2 3 4 0 3 -2 4 -1 -2 2 8 0 3 3 0 4 -3 3 1 3 2 2 1 0 0 5 1 1 2 1 0 -2 0 1 2 0 5 -2 0 -1 -1 -2 -2 3 -2 2 -1 1 -2 -2 -1 1 -2 -3 4 0 -1 -1 1 3 0 3 3 3 2 0 2 4 2 -1 1 1 3 3 1 1 6 3 2 4 8 0 0 1 1 5 5 5 3 1 10 3 2 0 -1 4 3 -1 5 -1 2 2 2 -1 2 1 2 2 -1 1 -1 0 -3 2 2 2 1 3 0 3 -2 2 0 -1 4 2 2 1 1 2 4 3 4 -1 2 1 5 0 5 -1 0 -1 -1 1 0 1 0 1 0 0 4 0 1 4 2 3 5 2 6 3 3 3 1 3 5 0 1 4 0 2 2 2 1 2 5 5 2 0 0 1 0 1 2 1 0 3 1 0 0 4 2 2 0 2 0 0 -1 -2 0 -1 -5 0 -1 -1 0 2 5 -1 6 1 2 0 4 -2 2 1 0 0 -2 3 -1 3 3 2 2 2 2 2 2 1 3 2 2 0 3 0 3 1 3 1 1 2 4 3 1 5 3 -2 -1 3 -1 0 -2 0 -1 -1 -2 5 -2 3 3 1 2 3 2 3 3 2 4 0 3 1 1 2 3 6 3 6 1 -2 2 1 -1 2 1 1 0 0 2 0 0 1 2 0 -3 3 -2 4 1 3 3 3 -2 2 1 0 0 1 1 -2 1 -1 -2 -2 0 -1 -1 1 2 1 0 0 1 1 2 0 2 0 -1 -1 7 1 0 1 0 1 0 0 -1 -1 0 0 -1 -1 0 -1 -2 -2 0 -1 5 2 1 0 1 2 1 1 1 4 -1 2 4 5 -1 0 2 0 -1 1 1 2 0 2 1 4 -1 1 1 -1 -2 4 -2 -1 2 -2 0 6 6 -1 -2 -3 -3 -1 4 -2 -2 0 -1 -2 3 -3 -2 -2 -2 -1 5 -2 -2 -2 -2 -3 -1 2 1 2 0 2 4 1 1 -1 0 1 0 0 -2 1 0 1 1 -1 1 -2 0 0 -1 -1 3 -1 -1 1 -1 0 0 1 2 -1 0 -1 -1 1 2 -1 -2 1 2 -3 2 3 5 2 3 0 0 6 -1 3 5 3 5 3 7 4 2 1 1 1 3 1 1 3 2 1 0 -1 0 2 2 -1 -1 0 1 3 0 -1 1 3 -1 3 7 7 9 2 5 2 2 2 2 4 4 3 6 1 3 0 2 1 3 1 2 -3 1 1 1 0 1 0 1 2 1 4 3 4 2 4 2 2 1 5 -1 0 1 -1 1 0 0 0 -10 1 4 8 2 1 -1 -1 -1 0 -1 0 1 0 -1 1 1 0 -1 0 -1 -1 0 0 -1 1 -1 -1 -1 0 1 3 2 -2 1 0 0 -1 0 -1 4 4 0 0 0 0 0 0 0 0 0 -2 -2 2 1 0 2 3 1 2 2 3 3 3 2 4 4 4 2 1 3 -1 0 0 0 -1 0 -1 0 -2 0 2 0 2 0 1 0 0 0 -1 0 1 0 0 -2 0 2 0 1 1 2 1 1 1 1 0 0 -1 3 0 0 2 0 1 0 1 -2 4 2 0 -4 0 0 2 1 1 1 2 0 1 1 -2 -3 2 0 1 -1 1 1 2 1 1 2 2 -1 -1 5 1 1 1 0 -1 3 -1 0 2 -1 2 1 -1 4 5 7 5 7 7 6 7 7 7 7 5 6 5 6 7 5 7 1 4 1 5 6 -1 -2 1 1 1 2
ƅ 2 1 1 1 1 8 4 6 2 3 6 7 6 3 5 7 6 2 4 -8 3 2 2 2 5 0 1 3 3 2 8 4 2 1 1 -1 1 3 3 4 3 2 3 8 3 -4 8 -2 2 2 -2 5 2 -4 2 5 2 7 -2 7 2 8 3 -1 2 0 2 4 1 2 3 3 3 -1 2 2 1 2 1 -1 1 0 0 -1 0 2 -1 0 2 3 -1 -1 -1 1 -1 -2 8 3 0 0 1 7 -1 5 7 6 4 -1 5 2 5 2 0 3 5 8 1 1 3 6 3 1 2 0 0 2 4 5 5 5 6 5 3 10 5 1 0 4 6 2 4 0 7 4 4 1 5 3 5 1 1 3 3 2 -4 6 3 5 3 2 2 2 1 6 2 1 6 6 5 2 0 -1 4 4 4 2 6 2 5 4 5 2 2 3 3 2 3 2 0 2 2 5 7 1 3 8 6 8 2 5 2 7 7 7 3 2 2 -1 1 5 1 2 3 3 1 4 2 4 3 1 2 2 2 3 2 2 0 1 2 1 1 1 3 4 2 3 1 2 2 0 2 0 -5 2 1 3 3 4 7 1 3 3 3 1 1 -2 4 3 1 -1 1 8 1 3 1 1 0 3 2 2 1 2 6 2 0 -1 3 2 1 2 3 2 3 2 6 2 1 7 1 0 -1 4 2 3 -1 2 0 2 -1 0 -1 4 7 1 5 0 3 1 0 6 4 3 4 4 3 6 4 3 4 2 3 -2 3 2 -1 2 3 2 3 1 1 3 2 4 1 2 -2 1 -1 5 2 4 1 3 0 -1 1 2 3 1 2 2 3 -1 -1 1 -1 0 1 2 1 -1 3 0 2 2 0 -1 6 0 -2 -3 2 0 3 3 3 4 2 3 0 1 1 0 1 0 1 1 0 -1 3 1 -1 1 3 -1 -1 0 1 -2 0 1 0 0 0 0 -1 1 0 1 -1 0 0 1 0 0 -1 7 2 1 0 1 0 5 0 1 2 0 2 2 3 -1 -1 -2 -2 -2 1 -1 -1 1 -2 -1 1 -1 -1 -2 -2 -1 2 -2 -2 -2 -2 -2 1 5 3 2 -1 3 6 2 3 1 3 3 2 2 0 3 2 2 3 0 3 -1 0 1 0 0 0 0 1 1 -1 1 0 0 2 0 -1 1 1 2 5 2 -1 1 2 -1 5 2 2 6 7 1 2 2 1 5 2 5 2 5 3 7 6 1 3 4 4 2 2 8 3 3 3 0 3 -1 1 -3 0 -3 3 0 3 0 3 4 -1 1 2 2 3 5 5 3 5 5 5 1 1 6 6 1 5 0 3 4 7 2 4 -2 3 1 2 2 0 0 1 3 5 8 8 7 3 5 5 7 5 7 0 0 0 0 0 -1 -1 0 -10 4 4 2 1 3 0 0 0 0 2 0 0 1 0 3 2 1 2 0 0 0 1 2 -1 2 2 -1 1 2 2 2 1 0 4 2 2 2 0 -2 8 7 -1 0 -1 -1 -1 -1 0 -1 1 1 0 5 0 3 4 1 3 3 -1 3 0 3 0 2 3 3 1 0 1 0 -1 0 -1 -2 -2 -3 -2 -4 2 7 0 1 0 1 0 0 0 2 3 1 0 0 -1 1 6 1 3 3 2 3 2 3 2 0 1 0 7 2 2 2 2 1 2 3 -2 1 -1 0 -4 0 2 2 2 3 4 2 2 0 1 -2 -5 3 2 4 5 0 0 1 1 -1 1 2 -2 -1 2 2 4 3 2 1 4 -1 1 5 -1 4 3 -2 8 1 3 1 2 3 2 4 2 2 2 3 5 2 1 3 1 1 3 2 2 1 2 1 1 2 2 2 2
Ɔ 2 0 -1 0 1 6 3 5 -2 2 5 5 5 2 4 5 5 4 3 -8 4 2 1 2 8 -1 -2 2 0 2 6 4 2 0 2 -1 -2 3 1 1 2 2 2 6 1 -3 6 -2 4 1 -2 4 2 -3 5 4 0 5 -3 3 2 6 2 0 1 0 2 4 -1 1 2 4 2 -1 3 4 3 3 2 -2 2 1 -1 -1 -1 2 0 1 1 2 0 -1 0 -1 0 -2 6 2 1 -1 0 7 0 4 7 4 3 0 3 2 2 2 4 2 3 6 -2 1 4 5 4 1 1 0 -1 1 3 4 1 2 3 8 2 5 10 0 0 3 5 0 0 0 4 3 4 0 4 2 4 1 0 2 2 2 -4 5 2 4 2 3 -3 3 1 5 1 0 5 5 4 0 -1 2 2 1 4 2 4 3 4 2 4 2 0 1 1 2 2 1 -1 2 2 2 4 1 2 6 5 6 3 2 3 5 5 6 3 2 4 -1 2 4 1 2 2 2 1 3 2 3 2 1 1 2 2 2 3 2 0 1 2 1 1 1 3 3 1 3 1 0 2 0 1 1 -5 3 0 2 2 4 5 0 2 2 2 0 1 -2 3 3 2 1 0 6 1 2 1 1 2 2 2 1 2 1 4 1 1 -1 2 0 2 2 2 2 3 1 5 1 1 6 1 -1 -1 3 1 2 -1 2 0 2 -1 1 0 4 6 -1 8 1 2 1 1 7 3 2 3 3 2 6 0 4 3 3 2 -2 3 1 0 2 2 2 6 2 0 2 2 4 1 3 -3 0 -2 4 2 3 0 5 1 2 0 3 2 1 1 1 2 -1 -1 0 -2 0 0 1 1 -1 2 1 1 1 0 0 5 2 -2 -3 2 2 2 3 2 3 2 2 0 0 0 -1 0 0 1 0 -1 -1 2 0 -1 1 2 -3 0 0 1 -2 0 1 -1 2 0 0 -2 1 -1 -2 -2 0 0 2 0 0 0 6 1 0 0 1 -1 4 -1 -1 0 -3 0 3 3 -1 -2 -2 -2 -2 3 -2 -1 0 -2 -2 1 -2 -2 -2 -2 -1 2 -2 -2 -2 -2 -3 1 4 2 1 0 0 3 1 2 0 2 2 1 1 0 2 1 1 1 0 2 -1 1 1 0 -1 -1 0 0 1 0 0 1 0 0 0 0 1 1 1 4 -1 0 1 2 -2 3 1 2 4 5 0 0 2 0 4 2 4 2 4 3 5 4 2 2 2 1 2 1 6 0 2 2 -1 2 0 4 -3 -1 -2 2 1 2 0 3 4 1 3 3 3 2 4 4 3 4 4 5 1 1 5 5 1 4 0 3 2 7 3 3 -2 2 2 1 -1 -2 0 2 2 8 6 6 6 2 4 4 6 8 6 -1 -1 -1 -1 0 -1 0 0 -10 3 3 1 1 2 0 0 0 1 0 1 0 1 2 1 0 1 1 0 0 0 -1 2 1 2 3 -1 0 2 2 2 1 0 2 1 1 1 1 0 5 5 -1 0 -1 -1 0 0 0 1 2 0 0 3 2 3 3 2 1 3 1 3 3 2 1 3 3 3 1 0 1 -1 0 -1 -1 -2 -3 -3 -3 -4 2 5 -2 0 -1 1 0 1 1 3 3 3 -1 1 0 0 5 1 4 4 3 4 2 5 3 0 0 0 5 3 2 2 2 1 1 4 1 2 0 -1 -5 2 2 3 2 3 3 2 2 1 -1 -2 -5 3 2 3 4 -1 -1 0 0 -1 1 2 -2 -2 3 1 3 3 2 1 3 -1 0 4 -1 3 3 -2 6 1 3 2 2 3 3 3 3 3 3 2 3 2 2 3 2 2 3 2 -2 2 2 0 2 -1 -2 -1 2
Ƈ 1 2 3 -4 1 1 -2 0 3 1 1 0 0 5 -1 -1 -1 3 3 -8 3 0 6 1 0 4 3 5 2 1 0 -1 2 6 0 3 4 1 4 5 5 6 4 0 0 -4 0 -5 1 2 -5 -1 0 -4 2 -2 3 -1 0 -2 3 0 3 -1 5 -3 1 4 6 -2 4 3 -2 -3 3 1 2 3 0 -2 4 -1 3 -4 -3 -2 -3 1 3 5 -2 -3 -3 6 -3 -4 0 3 -2 1 1 0 5 -2 0 -1 2 5 0 2 -2 2 3 5 -1 0 5 5 4 1 4 2 0 4 6 5 -2 -2 4 2 0 0 0 1 0 10 1 -1 1 1 1 4 0 -1 1 -3 -1 -2 0 1 -2 -2 5 -3 -5 -1 0 0 3 1 -5 1 1 -1 -3 1 2 0 -2 -2 4 -1 1 2 -2 2 -1 3 -2 4 -1 1 1 2 3 6 0 2 4 3 3 3 3 1 3 0 -1 0 2 0 2 0 0 0 4 4 2 -2 1 0 0 1 4 3 1 -1 1 1 2 1 1 3 2 1 1 1 -1 0 1 0 0 0 3 4 0 2 -1 9 1 -2 -3 1 -5 -1 2 2 -2 1 2 -2 3 4 -1 3 1 -3 -1 -1 -3 0 -3 0 1 0 -1 0 1 0 3 -1 2 -3 -1 -1 1 -1 -2 6 1 3 2 3 3 -1 3 1 -4 3 1 -4 -3 -1 1 -2 -3 2 -3 3 -4 2 -2 5 1 4 1 0 1 1 0 0 -1 -2 -1 -2 1 0 2 4 -2 3 0 -5 0 0 2 5 0 0 0 -2 -2 -2 -2 2 -2 -1 0 -2 1 -2 1 2 -2 3 -2 -1 3 1 2 2 3 1 2 -1 -4 2 4 -1 2 0 -2 4 3 3 -3 3 2 4 -1 5 -4 -4 0 4 -2 -2 -2 -2 -2 -2 -4 -3 -3 -4 -3 -3 -3 3 2 1 -2 -3 -2 -1 -2 -1 -2 -2 0 -1 0 1 -2 -1 -2 -2 -4 4 -1 0 -2 -2 -2 1 -3 -2 -1 2 -1 -2 -2 1 0 1 -3 -3 0 -4 -3 2 3 -4 -4 -4 -4 -4 2 -4 -4 -3 -3 -4 1 -4 -4 -3 -4 -3 2 -4 -4 -4 -4 0 3 -1 -2 3 4 1 0 -3 -2 -3 -2 -2 -3 -2 -3 -1 -2 -2 -1 -1 -2 1 0 3 0 0 1 0 4 1 1 0 0 -2 -1 -1 0 -1 -1 5 -1 3 2 3 1 -5 0 2 2 1 1 3 2 0 3 -2 1 -2 0 -2 2 -1 -1 -1 -2 1 0 -1 -1 0 6 -1 -2 1 -3 -1 1 -4 -4 -3 -3 -1 -1 -2 5 0 0 6 3 2 1 -1 -1 -2 -1 -2 -2 0 1 -1 1 -3 -2 -4 0 -2 0 3 4 -1 -1 -1 2 2 5 -1 0 2 0 2 0 0 -1 0 1 1 0 2 -2 -1 -3 -2 -2 -2 -1 -2 -10 -1 -2 0 -1 2 1 1 2 1 0 1 2 2 1 1 2 1 1 3 3 2 3 1 1 2 2 -2 2 3 4 4 -1 0 -2 -3 -3 -3 -3 -5 0 0 -2 -2 -2 -3 -3 -2 -2 -3 -1 2 1 -2 2 1 2 1 5 4 5 5 4 3 4 3 3 2 1 -1 0 -2 -2 -2 -3 -3 -4 -3 -4 -5 2 0 -2 -1 -1 -1 5 0 3 1 2 2 -2 0 0 0 1 4 2 3 1 2 0 1 -3 -2 2 0 0 0 0 0 0 -1 0 1 0 1 -1 -1 -5 2 -2 1 1 3 2 -3 -1 -1 5 -2 -6 1 2 2 0 -1 -2 -2 0 -2 -1 1 -4 -3 2 -4 -2 2 2 -2 2 0 1 -1 -2 4 4 -4 0 0 3 1 2 3 2 3 2 2 2 1 1 0 1 2 1 1 1 1 -1 0 2 -2 1 -2 -2 -2 0
ƈ 2 3 3 -4 1 1 0 1 3 1 1 0 1 1 -1 0 0 1 3 -7 1 1 3 1 1 3 4 3 3 1 1 0 1 1 1 1 2 1 1 0 1 2 2 0 -1 -4 0 -3 1 3 -3 -1 -1 -2 0 -1 3 -1 -1 -2 1 1 2 -1 1 -3 1 1 1 -1 3 3 -1 -2 3 1 2 1 -1 -3 1 -1 -2 -3 -2 -1 -3 1 0 2 -3 -2 -2 1 -2 -3 1 1 -2 1 1 1 1 -1 0 0 2 1 1 0 -2 1 1 1 -1 0 3 0 1 0 2 -1 -1 1 2 4 -2 -1 0 0 -1 0 -1 0 0 1 10 -1 0 3 -1 2 -1 1 0 -3 0 -1 0 1 -1 -1 0 -1 -4 0 -1 0 0 0 -3 0 3 0 -2 2 0 0 -1 0 2 -2 0 0 -1 0 1 1 -1 1 -1 1 -1 2 1 2 -1 -1 -1 0 1 1 1 -1 1 0 0 0 1 1 1 1 0 1 -1 2 1 0 0 -1 -1 0 0 0 -1 -1 0 0 1 -1 -1 0 2 -1 1 -1 -1 -1 -1 0 -1 -1 0 1 -1 0 -1 1 1 -1 -3 1 -4 0 3 1 -1 1 1 0 0 3 0 -2 1 -2 0 -1 0 0 0 1 3 -1 -2 1 -1 0 2 -2 0 -2 0 -2 -1 -3 -1 3 2 2 3 1 1 -2 0 0 -2 1 0 -4 -3 0 2 -1 -3 0 -2 0 -3 0 -2 0 1 4 1 -2 1 -2 0 1 0 -1 -1 0 2 1 -2 1 -2 1 5 -3 3 4 1 1 5 2 0 0 -3 -1 -1 1 -3 1 -2 -3 1 -1 2 3 -3 2 0 -2 1 -1 2 1 0 1 0 0 -4 1 1 0 1 1 -2 1 0 1 -2 0 0 1 1 1 -4 -3 -1 2 -1 -1 0 -1 -2 -2 -3 -2 -2 -3 -2 -3 -2 -2 -1 -1 -1 -2 -2 -1 -1 -2 -2 -2 -1 -1 3 2 0 -1 -2 -2 -3 1 -1 0 -2 -1 -1 0 -3 -2 -2 1 -1 -2 -2 3 -1 2 -4 -3 -3 -4 -3 0 1 -3 -4 -4 -4 -4 1 -4 -3 -2 -3 -4 2 -4 -4 -4 -3 -3 0 -4 -4 -4 -4 -2 1 0 -1 2 1 3 -1 -3 -1 -2 -1 -1 -2 -1 -3 -2 -1 -2 -1 1 0 -1 1 2 0 1 -1 0 1 1 6 5 4 1 2 2 3 0 1 1 0 3 0 1 1 -4 0 -1 -1 0 0 0 0 0 -1 0 0 0 0 0 0 0 0 0 0 0 0 -1 -1 0 2 -1 -1 4 -2 -2 1 -4 -4 -4 -2 -1 -2 -1 1 0 -1 2 0 0 -1 -1 -1 -1 0 0 -1 -1 0 0 0 -3 0 -2 0 -2 1 3 2 -2 0 -1 -1 3 3 1 0 0 1 1 0 0 -1 2 2 2 0 1 0 0 -2 -1 0 0 0 0 -10 -1 -1 -1 -1 3 4 4 5 6 4 6 6 5 6 5 7 6 5 6 5 6 5 5 1 0 1 -1 -1 1 1 1 1 1 -2 -3 -3 -3 -3 -3 1 1 -1 -1 -2 -1 -2 -2 0 0 0 -2 -1 -1 0 2 2 0 1 2 0 2 2 2 1 1 1 1 3 0 1 0 0 -1 -1 -2 -2 -3 -3 -4 3 0 2 4 2 3 5 2 5 1 1 1 0 1 5 3 0 1 1 3 1 2 1 1 -2 2 2 0 0 1 0 0 0 0 1 2 3 -1 -3 0 -5 1 0 2 1 3 0 0 -1 -1 1 -1 -6 2 2 2 0 1 -2 -2 -1 -3 0 2 -4 -3 0 -3 -2 0 0 -1 1 0 1 -1 -2 1 1 -4 0 -1 0 0 -1 0 1 0 0 0 0 -1 0 -1 0 0 0 -1 1 1 0 -1 -1 -1 3 0 0 0 1
Ɖ 1 -1 -2 -1 -1 4 2 3 -1 0 3 3 3 0 2 3 3 1 1 -9 1 1 -1 1 3 -2 -2 -1 0 0 4 8 0 -2 0 -3 -2 0 0 0 1 -1 0 4 4 -1 4 0 3 -1 0 2 4 -1 1 4 -1 4 -4 3 1 4 0 0 0 3 1 2 -1 2 1 1 1 -1 1 1 0 -1 3 -2 -1 -1 -2 -1 -1 3 -1 -1 -1 0 -1 -1 -1 -1 -1 -2 4 1 0 -2 0 3 -2 4 4 3 1 -1 2 1 2 0 1 -1 3 4 -2 0 1 3 1 1 4 -1 -3 0 1 6 1 4 6 3 4 4 3 -1 -1 10 6 0 6 -2 2 2 2 -1 3 1 4 0 1 1 1 0 -3 3 1 2 1 0 0 0 -1 3 0 0 2 3 3 2 -2 0 2 1 8 -1 3 1 7 0 7 -1 1 0 0 -1 1 1 -2 1 0 0 4 1 2 4 3 4 1 3 1 3 3 3 0 0 1 0 1 6 0 2 2 2 1 1 1 3 2 1 2 1 2 1 1 1 0 1 2 1 1 1 2 1 1 2 0 -1 0 0 0 -2 -4 2 -1 0 1 2 3 0 2 -1 1 -1 1 -2 2 3 2 0 0 4 -1 3 2 2 0 3 2 3 1 5 5 3 1 0 4 -2 2 0 2 1 1 2 3 2 3 4 2 2 -2 3 0 1 -1 0 -1 0 -1 1 -1 3 3 -2 3 0 0 -1 0 3 3 1 6 1 1 3 3 1 3 1 1 -2 1 1 -2 1 0 1 1 1 4 1 0 1 4 1 -4 2 -3 6 1 3 2 1 0 0 -2 -1 1 0 -2 0 1 -1 -2 -1 -2 0 0 0 4 -2 1 0 4 0 -1 -2 3 -1 -2 -2 5 -1 1 3 1 1 1 1 -1 -1 1 0 0 -1 1 -2 -2 -3 1 -1 1 0 1 -1 -2 -1 0 -1 0 2 -2 0 3 2 -2 -1 0 -1 -1 -1 -1 1 -1 1 0 5 0 -1 -1 -1 -2 3 0 0 1 -2 0 1 1 -2 -2 -3 -3 -2 1 -3 -2 0 -2 -2 0 -2 -2 -2 -1 -1 3 -2 -3 -1 -2 -4 -1 3 1 0 -1 0 3 0 1 0 0 1 0 0 -1 1 0 0 1 0 3 -3 0 -1 -1 -1 1 -1 -1 1 -1 0 -1 1 2 0 0 0 1 -1 3 -1 -2 -1 1 -2 3 2 1 3 3 -1 0 1 -2 4 1 3 1 4 1 5 3 0 1 3 2 1 0 4 1 1 1 -2 1 0 1 -2 -1 -2 1 0 1 0 0 5 -2 -1 1 2 3 2 7 3 3 3 3 2 1 4 4 1 3 1 2 1 3 1 2 -4 2 0 0 -1 -2 0 0 2 3 5 4 5 2 2 3 4 2 4 0 1 0 0 -1 0 0 0 -10 2 8 4 0 1 0 -1 0 -1 -1 -1 -1 0 -1 0 0 -1 -1 -1 -1 -2 -2 0 -1 1 0 0 -2 -1 0 1 2 -2 1 1 0 0 1 -1 4 4 0 0 0 0 0 0 0 0 1 -2 -2 2 0 2 2 0 -1 0 -1 1 0 2 -1 1 1 2 1 1 1 -1 -1 0 -1 -1 -2 -1 -1 -3 1 3 -1 0 1 1 -2 0 -1 0 0 0 1 0 -2 0 3 -1 2 1 1 2 1 1 1 1 -1 -1 4 1 1 2 1 0 1 2 -2 1 -1 -2 -5 1 0 1 1 2 2 3 0 2 -1 -2 -3 3 -1 1 1 0 0 1 0 0 0 1 -2 -2 1 3 2 1 0 0 2 -1 0 3 -2 2 2 -1 4 2 2 1 2 2 1 2 1 2 2 3 4 2 2 1 1 2 1 1 2 2 1 1 -1 2 2 2 3
Ɗ 2 1 1 0 1 8 4 6 2 2 5 7 6 3 5 7 6 3 3 -8 5 2 1 3 4 0 1 2 2 0 8 4 2 1 2 -1 1 3 3 2 3 3 2 8 4 -3 6 -2 5 2 -2 5 3 -3 3 5 2 7 -2 3 3 8 2 1 3 0 2 6 2 2 1 3 3 -2 2 3 2 1 2 -2 1 0 0 -2 -1 0 -2 1 0 3 -1 -1 -1 1 -1 -2 7 3 0 0 0 7 0 4 6 6 3 1 5 3 4 2 3 2 6 6 1 4 5 7 3 2 2 0 0 2 4 3 5 7 3 5 3 6 5 1 0 6 10 1 3 0 4 4 3 1 5 3 7 0 1 3 5 2 -4 6 2 5 2 3 1 3 1 6 1 0 4 6 5 0 0 0 4 4 3 1 5 2 5 2 5 2 2 4 3 3 2 1 1 2 2 2 6 1 3 8 6 8 4 5 4 7 7 7 3 1 4 -1 1 5 1 2 3 3 1 4 3 5 3 1 1 3 2 2 2 2 0 3 2 1 1 2 3 4 1 3 1 1 2 0 2 -1 -5 2 1 3 3 3 5 0 3 2 3 1 2 -3 4 4 0 -1 1 8 2 3 2 1 2 4 3 2 2 1 6 1 0 -2 3 1 2 2 3 2 4 2 6 3 1 7 2 -1 -1 4 1 3 -1 1 -1 2 -2 1 -1 5 7 1 6 1 2 2 1 6 3 3 7 4 3 6 3 5 4 4 3 -2 3 2 -1 3 2 3 3 0 1 3 2 5 1 3 -2 0 -2 4 2 3 0 3 0 1 1 1 3 0 1 2 1 -1 -1 1 0 -1 1 3 1 1 1 1 1 1 1 0 6 2 -2 -2 4 1 3 3 3 4 2 3 0 0 1 0 1 0 1 1 0 -1 2 1 0 2 3 -1 0 0 2 -1 1 2 -2 1 0 0 -2 0 1 0 -2 1 1 0 0 0 1 8 2 0 0 1 0 5 1 1 1 -1 2 3 4 0 -1 -2 -2 -1 2 -1 -1 1 -1 -1 2 -1 -1 -1 -2 0 3 -2 -2 -2 -2 -2 1 5 3 2 0 2 3 2 3 1 2 3 2 2 0 3 1 2 3 0 0 -1 1 1 0 0 -1 0 1 2 0 0 -1 1 0 0 0 -1 -1 1 5 1 -1 2 3 -1 4 3 4 6 6 2 3 3 0 5 3 6 3 5 4 8 5 2 3 2 2 1 1 8 2 3 3 0 3 1 1 -2 0 -2 2 1 3 0 2 6 0 4 4 4 3 5 5 3 5 5 5 2 1 6 6 1 5 1 3 4 7 3 3 -3 2 2 3 2 0 0 1 4 5 8 8 8 3 4 5 7 5 7 0 0 0 0 1 0 0 0 -10 4 4 2 1 2 0 1 2 0 0 0 1 1 1 2 2 1 0 0 1 0 1 1 -1 2 2 -1 1 1 3 1 1 0 3 2 2 -2 2 -3 7 7 0 0 -1 -1 -1 -1 0 -1 2 0 0 4 2 3 4 1 1 2 1 2 3 3 1 3 3 2 3 0 2 0 -1 0 -1 -2 -2 -2 -2 -4 2 6 0 1 0 1 0 1 1 2 1 0 -1 1 0 1 6 2 3 4 2 3 2 3 2 0 1 1 7 2 2 2 1 1 1 3 0 3 1 0 -4 2 1 2 2 3 4 2 1 1 1 -2 -5 4 3 4 3 -1 1 1 2 0 2 3 -1 -1 4 1 4 1 2 0 4 -1 0 4 -1 4 3 -2 8 1 4 3 3 4 4 5 4 4 4 2 5 3 3 4 3 3 2 3 0 2 3 1 1 0 -1 -1 2
Ƌ 1 8 4 -3 4 1 -1 0 5 3 3 0 0 4 -1 0 0 3 3 -7 1 1 6 0 1 3 5 6 8 0 1 -1 4 1 0 1 3 2 4 4 5 4 5 1 -2 -5 3 -4 2 8 -4 0 -1 -5 2 -1 6 0 0 -1 1 1 3 -2 3 -3 1 1 1 0 3 3 -2 -2 3 1 -1 3 -1 -3 4 -2 1 -2 -2 0 -2 0 3 4 -2 -2 -2 1 -2 -4 2 5 -1 3 0 1 2 0 2 0 3 1 1 0 0 4 2 4 1 3 4 2 2 1 2 -1 -2 1 2 6 -1 -2 0 0 -1 0 -1 2 0 1 3 0 1 10 -2 5 1 5 5 -3 -1 -1 -1 0 0 -1 3 -2 -5 0 0 -1 4 0 -2 0 5 0 -2 2 3 0 -1 3 4 -2 -1 -1 0 3 1 2 0 3 0 4 1 5 4 2 1 1 1 2 4 4 3 1 3 2 0 1 0 3 0 1 1 1 2 3 0 -2 0 -1 -1 1 2 1 0 -1 0 -1 2 0 1 2 0 1 1 1 -1 -2 1 0 0 -1 2 4 -1 1 0 2 5 1 -1 4 -5 0 7 5 -2 2 3 1 1 5 -1 1 -1 -3 0 -1 -3 -1 1 1 9 1 -2 -1 0 1 3 -1 1 -2 -2 0 -1 -4 -2 4 0 2 2 4 2 -1 2 0 -3 3 0 -4 -4 1 0 -2 -2 3 -1 3 -2 0 -2 2 3 5 1 -2 2 -1 -1 1 0 -2 -2 -1 2 1 -2 2 -2 0 4 -4 1 2 3 2 5 5 0 -1 -3 -1 -2 3 -3 0 -1 -3 1 1 1 3 -3 2 -1 -2 2 2 5 4 3 4 5 -2 -4 6 2 -1 6 5 -2 3 4 5 -2 2 4 0 0 2 -4 -3 -2 1 -2 -1 -1 -1 -2 -2 -4 -3 -3 -4 -3 -3 -2 1 2 1 -1 -2 -2 -1 0 -2 -3 -2 -1 -1 2 1 -2 -1 -2 -2 -4 3 -1 -1 -1 -2 -2 0 -2 -2 -2 2 -1 -2 -2 2 0 3 -2 -2 -1 -3 -1 0 0 -5 -4 -5 -5 -4 0 -4 -5 -2 -2 -4 0 -4 -4 -4 -4 -3 1 -4 -4 -4 -4 -2 3 0 -2 2 1 3 2 -2 -1 -2 -1 -1 -2 -1 -3 -1 -1 -1 0 -1 1 1 0 1 0 0 -1 -1 4 1 3 2 0 -1 0 0 0 3 2 4 -1 7 4 4 2 -4 2 0 1 1 2 3 3 -1 1 -1 -1 0 -1 -1 0 1 0 0 3 0 1 -2 -2 1 4 -1 -2 5 -2 -2 0 -4 -4 -4 -2 -2 -2 -2 4 2 2 2 0 0 -1 -1 0 -2 -1 -2 0 -1 -1 0 0 -3 -1 -2 0 -1 1 1 3 1 0 1 0 6 2 -1 0 3 2 2 1 2 -1 1 1 2 0 2 -1 -1 -2 -1 -1 -1 -1 0 -10 -2 -1 -2 -1 3 2 2 3 3 4 3 3 3 4 4 4 3 5 3 3 4 5 3 -1 1 3 -2 1 3 2 3 -1 6 -1 -2 -3 -3 -1 -5 2 2 -1 -2 -1 -1 -1 -1 0 -1 1 1 1 0 0 3 3 -2 5 5 0 3 1 1 1 1 1 2 2 -1 1 -1 -1 -1 -2 -2 -3 -3 -4 -4 1 0 -1 1 -3 0 4 -1 3 2 1 0 -1 1 3 2 2 4 1 2 1 2 0 1 -2 0 3 2 2 0 0 0 0 -1 0 1 2 -1 -3 0 -4 1 0 2 0 2 4 -1 5 -3 1 -2 -6 2 4 5 4 -1 -3 -2 -2 -2 -1 2 -4 -3 0 -3 -2 1 2 0 2 -1 0 -1 -3 2 2 -4 1 -1 1 0 0 0 0 0 0 0 0 -2 0 -1 0 0 -1 -1 0 0 4 -1 0 2 6 3 3 1 0
ƌ 1 -3 -2 -2 -3 2 0 1 -3 -2 1 1 1 1 1 1 1 -1 1 -9 4 0 0 3 1 -2 -2 -1 -2 1 2 5 -3 0 -1 -2 -1 -1 -1 0 0 0 -1 2 3 0 2 -1 1 -2 -1 1 8 0 2 2 -1 1 -4 6 0 2 -1 2 0 1 0 3 0 1 2 1 0 -1 1 1 2 -1 5 -2 -2 -1 -2 -1 -2 1 -2 1 0 1 -1 -2 -2 0 -1 -2 2 -1 0 -3 1 1 0 2 1 1 0 0 2 3 1 -3 1 -1 1 2 -1 0 4 1 1 3 7 -1 0 0 0 2 6 3 8 0 5 4 0 1 -1 6 3 -2 10 -1 3 0 1 -1 1 1 2 1 -1 0 -1 -1 -3 1 1 2 2 0 -1 0 -2 1 -1 -1 1 1 1 0 -1 2 2 4 4 -2 1 0 4 0 4 -2 0 -2 -1 0 -1 0 -1 0 0 0 2 -1 0 2 1 2 4 1 4 1 1 1 0 -1 4 -1 0 4 0 1 1 1 -1 0 4 3 1 -1 0 0 0 0 1 0 -1 2 0 -1 -1 3 1 -1 0 1 -1 1 -2 -1 -2 -2 -4 1 -2 -1 1 1 1 0 4 0 0 -1 3 -2 1 1 0 -1 0 2 -2 2 1 3 1 2 2 1 2 2 1 1 1 -1 3 0 3 1 2 0 0 1 2 1 1 3 3 0 -2 2 -1 0 -1 -1 -2 -2 -1 2 -1 3 2 -1 1 2 0 1 3 1 3 -1 3 1 1 1 6 4 0 4 0 -2 1 1 -2 2 0 0 1 0 3 0 -1 -1 2 0 -4 3 -3 2 0 1 4 2 -1 2 -1 -1 -1 -1 1 -2 0 -1 -2 -2 -1 -1 -2 -2 2 0 -1 0 2 2 0 -1 1 0 -2 -1 6 1 0 1 0 0 0 0 -1 -2 -1 -1 -1 -2 0 -2 -2 -3 -1 -2 3 1 -1 -1 0 1 0 0 0 3 -1 1 4 3 -1 0 1 0 -1 0 0 1 -1 1 1 2 -2 1 0 0 -2 2 -1 -1 1 -2 -1 4 4 -2 -2 -3 -3 -3 3 -3 -3 -1 0 -2 2 -3 -3 -3 -1 -2 3 -2 -3 -2 -2 -4 -2 1 0 2 0 1 3 -1 -1 -1 -1 -1 -1 0 -2 -1 -1 0 0 -2 1 -3 0 0 -1 -1 1 -1 -2 1 -2 0 -1 1 2 -1 -1 -1 -1 0 1 -2 -2 -1 -1 -3 1 2 3 0 1 -1 -2 4 -1 2 3 1 3 2 4 2 1 0 -1 1 2 0 1 1 1 1 0 -3 0 2 1 -1 -2 -1 0 2 0 -1 -1 2 -2 2 5 5 7 1 4 1 1 1 2 3 3 1 2 -1 1 0 0 0 1 1 -1 -4 1 0 0 -2 -1 -1 0 0 2 2 2 2 1 0 1 1 1 4 0 0 0 -1 0 0 0 0 -10 1 4 7 1 1 0 0 -1 -1 -1 0 0 0 -1 0 0 -1 -2 -1 -2 -1 -2 0 -1 0 -1 0 -2 -1 0 1 3 -2 0 -1 -1 -1 -1 -1 2 2 0 0 0 0 0 0 0 -1 1 -2 -1 0 1 1 0 2 0 1 1 2 2 2 1 3 1 2 2 1 2 0 0 -1 0 -1 -1 -2 -2 -3 -1 1 -1 0 0 1 -1 0 0 0 0 1 0 0 -1 0 1 -1 0 1 -1 1 0 -1 -1 0 -1 -2 1 0 1 1 0 -1 0 0 -2 3 1 -1 -5 0 0 0 1 1 0 2 0 2 0 -2 -4 0 -2 -2 -1 1 1 1 1 1 2 1 -2 -1 4 1 0 -2 -1 0 2 -2 0 3 -2 1 0 -2 2 4 4 4 3 4 4 4 5 5 5 3 4 3 4 4 4 5 0 3 0 4 3 -1 -2 1 0 0 1
ƍ 0 3 4 -3 0 1 -1 0 4 1 1 0 0 3 -1 0 0 3 2 -7 2 0 6 0 0 8 5 6 3 0 0 -1 1 4 -1 3 4 3 1 1 3 5 4 0 -2 -4 1 -5 1 3 -5 -1 0 -4 1 -1 3 -1 0 -2 2 0 3 -2 3 -3 0 3 5 -2 2 3 -2 -3 2 1 1 2 -1 -3 4 -1 2 -4 -3 0 -3 1 3 3 -2 -3 -3 4 -3 -4 0 1 -2 2 0 0 4 -2 0 -1 2 4 1 1 -1 1 2 3 -1 0 5 3 3 0 3 1 0 5 5 5 -2 -1 2 1 -2 1 -1 0 0 4 2 -2 0 5 -1 10 -1 0 1 -3 -1 -2 -1 0 -2 -2 2 -2 -5 -1 0 -1 4 5 -3 5 2 -1 -2 2 2 0 -1 -1 9 -2 0 1 -1 1 -1 3 -1 2 0 1 -1 2 1 5 -1 1 2 -1 1 1 3 -1 2 1 0 0 1 1 1 0 0 0 1 3 1 0 -1 -1 -2 1 1 1 -1 -2 0 -1 2 -1 -1 1 0 0 1 0 -2 -1 1 -1 -2 -1 1 4 -2 1 -2 3 1 -2 -3 2 -5 0 5 1 -2 1 2 0 3 6 -2 0 1 -3 -1 -2 -4 -1 0 0 4 0 -3 0 1 -1 4 -2 2 -3 -1 -1 -1 -2 -2 5 1 4 3 1 0 -1 0 0 -3 1 1 -4 -4 0 0 -2 -3 2 -2 0 -4 1 -3 3 1 6 0 -2 1 1 -1 0 1 -2 -2 -1 3 0 -2 3 -2 1 3 -4 1 2 6 4 4 2 -1 -2 -3 -1 -2 2 -3 -1 0 -3 2 -1 0 2 -3 3 -2 -2 2 1 2 5 5 2 2 -1 -4 2 6 -2 4 4 -2 5 3 4 -2 5 5 4 0 3 -3 -4 -2 3 -2 -1 -1 -2 -2 -2 -3 -3 -3 -4 -3 -4 -2 1 1 2 -1 -3 -2 -1 -1 -2 -2 -1 0 -1 1 1 -1 -1 -2 -1 -4 3 0 0 -2 -2 -2 0 -2 -2 -1 0 -2 -2 -2 2 2 2 -3 -3 0 -4 -3 0 2 -3 -4 -4 -4 -4 1 -4 -4 -2 -2 -4 2 -4 -4 -4 -4 -3 2 -4 -4 -4 -4 -1 4 -1 -2 3 4 1 0 -3 -1 -2 -2 -1 -3 -1 -3 -1 -1 -1 0 0 -1 1 0 2 -1 -1 0 -1 3 4 3 3 2 -2 1 -1 0 0 0 3 -1 3 6 4 0 -4 0 2 1 1 1 2 1 -1 1 -1 0 -1 -1 -1 1 0 -1 3 -1 1 0 -2 -2 0 4 -2 -2 4 -3 -2 1 -4 -4 -3 -3 -2 -2 -2 5 0 1 3 1 1 0 -1 -1 -2 -1 -1 -1 1 1 0 0 -3 -1 -3 -1 -2 0 1 3 1 -1 0 1 2 6 -1 0 2 0 0 0 0 -3 0 0 1 0 1 -1 0 -2 -2 -1 -1 -1 -1 -10 -2 -1 -1 -1 2 1 2 3 3 2 3 4 3 3 4 4 3 3 3 4 4 5 3 3 0 2 -1 1 2 1 2 0 1 -2 -3 -3 -4 -3 -5 1 0 -2 -2 -2 -1 -2 -2 -1 -1 1 1 1 -2 1 0 2 1 4 4 3 4 3 3 3 2 2 2 2 0 1 -1 -1 -2 -2 -3 -3 -3 -4 -4 0 0 -1 1 -3 0 5 2 4 0 0 1 -1 1 3 1 0 3 1 2 0 1 0 0 -2 0 4 0 0 -1 0 0 -1 -2 0 -1 2 0 -1 0 -5 1 1 1 0 3 4 -3 2 -1 5 -3 -6 2 3 3 2 0 -2 -1 -1 -2 -1 3 -4 -3 1 -3 -2 0 0 -1 0 -1 0 -1 -3 1 2 -4 0 -1 2 0 2 2 1 2 2 0 0 0 0 -1 0 1 -1 0 -1 0 0 -1 1 -1 2 0 -1 -1 -1
Ǝ 2 -1 -1 3 0 6 6 8 0 1 4 6 8 1 5 5 7 1 3 -9 1 3 0 4 4 -2 -1 1 1 1 6 3 0 0 2 -2 -1 2 1 2 1 0 1 6 2 -3 6 -3 1 0 -3 5 2 -4 1 4 0 5 -4 6 1 6 1 0 0 -1 2 2 0 1 2 2 3 -1 2 1 1 0 1 -1 0 0 -1 -1 0 1 -1 1 -1 1 0 -1 0 -1 -1 -1 6 1 0 -1 0 5 -2 4 5 5 3 -2 4 2 3 1 0 1 4 6 -1 0 2 5 2 1 2 -1 -1 0 3 3 4 4 4 4 2 7 4 0 -1 2 4 1 3 -1 10 3 3 1 7 3 7 2 1 3 1 5 -4 8 2 5 2 1 1 1 -1 8 4 0 4 5 7 1 -1 -1 6 3 3 1 8 1 4 2 4 0 1 1 1 0 2 2 -1 1 1 3 5 1 2 6 6 6 1 3 1 6 5 5 2 1 1 -1 2 3 2 2 2 3 1 5 3 4 2 1 1 2 3 1 2 2 0 1 2 1 2 1 3 2 1 3 2 1 0 0 3 -2 -4 2 -2 1 4 3 4 1 1 1 2 -1 3 -2 4 2 0 0 1 6 0 2 1 1 0 3 0 1 1 1 5 1 0 -2 2 0 1 1 2 1 2 1 4 2 1 5 1 -1 -1 3 1 2 -1 1 -1 1 -1 0 -1 3 5 -1 4 -1 2 0 3 4 3 3 3 4 2 4 4 2 3 2 2 -2 2 1 -1 1 1 1 2 1 0 3 4 3 0 3 -3 0 -3 3 2 2 0 2 0 -1 -1 0 2 0 1 1 2 -1 -1 -1 -2 0 0 1 1 -2 2 -1 1 1 0 -3 7 -1 -2 -3 1 -1 3 5 3 3 2 4 1 1 2 1 1 1 1 -1 -1 -2 1 0 -2 0 2 -2 0 1 0 -2 -1 1 -1 -1 -1 -1 -2 0 -1 0 -2 2 2 1 -1 -1 -1 5 1 1 -1 1 -1 3 0 0 1 -1 1 1 2 -1 -2 -2 -2 -2 0 -2 -2 1 -1 -1 1 -2 -2 -2 -2 -1 1 -3 -2 -2 -3 -3 0 7 3 1 -2 2 3 2 2 1 2 2 1 2 0 2 1 1 2 0 2 -2 0 0 0 -1 -1 0 0 1 -1 1 0 0 0 0 0 -1 0 1 7 0 -2 0 1 -2 3 1 1 4 5 0 1 3 -1 7 3 8 3 7 1 6 8 0 2 4 4 2 3 6 1 3 3 -2 4 0 0 -3 1 -2 4 2 4 1 1 3 -1 0 1 1 2 5 3 5 8 7 4 0 3 4 5 3 6 0 2 3 6 3 3 -3 2 1 1 0 -1 0 2 4 3 6 6 5 5 4 3 5 4 5 -1 -1 -1 -1 -1 -1 -1 -1 -10 5 3 2 0 2 -1 -1 -1 -1 0 0 -1 0 0 2 0 0 0 -1 -1 -1 -1 3 -1 1 1 -1 -1 0 1 0 1 -1 3 2 2 1 2 1 5 5 0 0 -1 0 -1 0 0 -1 2 -1 -1 4 0 3 3 0 1 1 -2 1 0 2 -1 0 2 2 1 -1 1 -1 -1 -1 -1 -2 -2 -2 -2 -4 2 7 0 0 0 0 -1 2 -1 1 2 0 0 -1 -1 0 4 0 2 2 1 2 1 2 2 -1 -1 -1 5 2 2 1 2 2 2 2 -2 0 -1 -1 -4 1 3 2 2 2 3 1 1 0 0 -1 -5 3 0 2 3 -1 1 1 1 0 1 2 -2 -1 1 2 5 2 1 1 3 -1 0 4 0 2 2 -2 6 1 1 2 0 2 1 1 1 1 1 2 3 2 1 2 1 1 3 4 1 2 2 1 0 1 0 0 3
Ə 1 4 1 -3 0 5 2 3 2 2 4 5 3 2 3 4 4 2 2 -8 4 1 2 3 4 2 0 2 5 0 5 3 1 0 2 -1 1 1 0 1 2 3 2 5 1 -3 5 -3 2 4 -2 3 2 -3 2 3 1 4 -6 1 1 5 0 1 2 0 2 3 -1 1 2 2 1 -1 2 0 0 0 2 -2 0 -1 -1 -1 -1 1 -2 -1 0 3 -2 -1 -2 -1 -1 -2 6 1 0 0 1 5 -1 3 5 4 2 -1 3 3 2 1 2 1 3 5 1 -1 3 3 2 2 1 -1 0 2 -2 0 2 3 0 3 2 4 3 -1 1 2 4 5 0 0 3 10 9 -2 3 1 3 -1 0 0 1 2 -4 3 0 3 6 6 -3 5 3 3 1 -1 0 4 2 4 3 0 2 1 3 0 4 1 3 0 3 1 1 1 -3 2 1 0 -1 3 1 1 5 0 2 5 4 5 4 4 4 4 4 5 -1 0 4 -1 1 3 0 2 2 1 0 -2 3 3 3 1 1 1 1 1 1 0 -1 -1 2 -1 1 2 3 3 1 2 1 -1 1 1 -3 1 -4 -1 1 1 1 0 5 2 3 2 1 0 2 -2 3 2 -1 -1 2 5 6 2 0 0 -1 3 0 2 1 1 5 0 2 -1 1 0 0 1 2 1 3 0 5 1 -2 6 0 -1 -2 2 1 1 -2 0 -1 0 -1 0 -2 1 6 1 4 -1 1 1 2 4 1 1 2 2 2 4 0 4 2 4 1 -2 3 3 0 1 2 2 2 0 -1 1 1 4 0 1 -2 -1 -1 3 1 1 -1 2 0 0 1 -1 3 2 0 0 3 -1 -1 4 1 0 3 3 1 0 0 3 1 1 2 -1 4 1 -3 -3 1 -1 1 1 1 2 1 1 -2 -2 -2 -3 -2 -1 -1 -1 -1 -1 2 1 0 2 3 -2 1 2 1 -1 1 1 -1 2 1 1 -2 1 0 -1 -1 1 1 -1 0 1 0 5 1 2 1 1 -1 4 -1 0 0 -1 0 3 4 -2 -2 -3 -2 -3 1 -2 -2 1 -2 -2 0 -2 -1 -2 -2 -1 2 -1 -3 -2 -2 -2 -2 3 2 0 -1 2 4 -3 2 1 2 3 1 1 -1 2 1 1 2 -1 0 -2 -1 1 -1 0 0 0 0 1 1 0 0 1 1 -1 0 2 2 1 3 3 3 3 2 -2 5 2 3 5 5 0 -1 3 0 3 3 4 3 3 4 5 4 4 7 3 3 -1 -1 5 2 1 1 2 -2 -2 1 -2 -2 -2 -2 1 0 -1 0 2 -1 0 4 4 2 3 3 1 3 4 3 1 1 4 4 0 3 -1 1 -2 5 2 3 -1 2 0 0 1 1 0 1 3 3 5 5 6 2 3 2 5 3 6 -1 0 -2 -1 -1 0 -1 0 -10 2 2 1 3 1 0 0 0 0 1 1 1 3 1 5 1 1 1 0 1 1 2 3 -2 1 1 -2 0 0 2 1 1 3 -2 -2 -3 -3 -2 -3 6 6 -1 0 -1 -1 -1 -1 0 0 0 0 -1 -2 0 2 3 0 0 4 -1 2 0 0 0 0 0 1 2 0 1 0 -1 -1 -2 -3 -2 -3 -3 -4 1 5 1 3 2 2 0 1 1 0 0 0 0 0 0 -1 5 -1 0 1 0 1 1 2 1 1 -1 -2 4 1 1 0 0 -1 1 2 -1 2 -2 -1 -5 2 -1 1 1 3 -1 6 3 3 -1 -2 -5 1 3 5 1 -1 -1 0 1 0 1 3 -2 -1 4 -1 2 -1 -1 0 4 -1 1 3 -2 2 2 -2 5 1 5 3 3 4 4 4 4 4 4 1 3 2 3 4 3 3 2 3 3 2 3 2 3 3 3 3 1
Ɛ 2 4 1 -2 -2 6 2 4 2 2 5 5 4 3 3 5 4 2 2 -8 4 1 2 3 4 2 2 2 5 1 5 3 2 1 2 0 1 2 1 1 2 3 2 5 2 -3 5 -3 3 4 -2 3 2 -3 2 3 2 4 -3 0 6 5 2 1 2 0 2 3 1 1 1 2 0 -2 2 1 1 0 2 -2 1 0 -1 -2 -1 2 -2 0 1 3 -3 -1 -2 1 -2 -2 6 1 0 0 1 5 1 3 4 4 2 1 2 3 3 2 1 2 4 5 1 2 4 3 2 2 1 1 1 2 -2 1 2 3 1 4 2 4 4 1 0 2 3 5 1 1 3 9 10 -2 3 1 3 -1 1 1 2 1 -4 4 5 3 5 5 -2 6 2 4 1 -1 3 4 3 3 3 0 2 1 2 1 3 2 3 0 3 2 1 1 0 2 1 1 0 3 1 1 5 0 2 5 4 5 4 3 4 4 4 5 0 2 4 -1 1 3 0 2 3 2 1 0 3 3 2 1 1 1 2 2 2 0 -1 -1 2 -1 0 2 3 3 1 3 0 1 1 1 -2 1 -4 1 1 1 1 2 5 2 3 2 2 0 1 -3 3 1 -1 1 2 5 6 2 1 0 1 2 2 1 1 1 5 1 2 0 1 1 1 1 2 1 2 1 5 1 0 6 1 -2 -2 2 1 0 -2 2 0 1 -2 2 -2 2 6 2 4 -1 4 2 2 4 2 -1 2 1 2 4 0 4 3 4 1 -2 3 2 1 2 1 3 1 0 -1 2 1 4 0 1 -2 0 -1 3 1 3 0 3 0 0 2 0 3 3 1 1 3 -1 -1 3 2 -1 3 3 0 1 3 3 1 2 3 0 4 1 -2 -3 1 1 -1 1 1 2 1 1 -2 -2 -1 -3 -2 -2 -1 0 0 -1 2 1 0 1 3 -2 0 2 2 -2 1 1 -1 1 1 1 -2 1 1 -1 -1 0 0 -1 0 1 0 5 1 1 1 1 0 4 0 0 0 -1 -2 3 5 -2 -1 -3 -3 -2 2 -3 -3 0 -3 -2 1 -2 -2 -2 -2 -1 3 -1 -2 -2 -2 -2 1 3 1 2 1 1 4 -1 2 1 2 3 1 2 -1 2 1 1 2 0 0 -1 0 1 0 0 2 -1 1 1 0 0 0 1 1 -2 0 1 1 2 3 3 3 4 2 -2 5 2 5 5 5 2 1 3 0 3 3 4 3 3 4 5 4 4 7 3 3 4 4 5 2 2 2 1 -2 -2 2 -2 -3 -2 -2 1 -1 -1 2 3 1 2 4 4 2 3 3 1 3 4 3 1 1 4 4 -1 3 -1 2 -1 5 2 2 -1 2 4 6 1 1 0 1 3 3 5 5 6 2 3 3 5 3 6 0 0 -1 0 -1 0 -1 0 -10 2 2 2 2 1 0 0 0 0 0 1 0 3 0 4 1 1 0 0 0 0 2 2 -1 2 2 0 0 1 2 2 1 3 -1 -3 -3 -2 -2 -3 6 6 0 0 0 0 -1 0 1 0 2 0 0 0 2 2 4 0 1 3 1 1 2 3 2 2 2 1 2 0 1 0 -1 0 -1 -2 -2 -2 -3 -4 1 5 0 2 1 2 0 1 2 0 0 0 -1 1 0 -1 5 1 1 2 1 2 1 2 2 0 0 -1 4 0 2 1 0 0 1 1 -1 2 -2 0 -4 2 2 1 2 3 3 6 3 3 1 -2 -5 2 3 4 1 -1 0 0 1 0 1 3 -2 -1 4 -1 2 0 -1 0 4 -1 1 3 -1 2 2 -2 5 1 5 3 3 4 4 4 4 4 4 2 3 2 3 4 3 3 2 3 2 2 3 2 3 2 2 2 2
Ƒ 0 -4 -6 -1 -5 2 1 2 -3 -4 1 3 2 -2 4 3 3 -3 0 -9 0 0 -3 0 0 -4 -4 -3 -3 -1 2 0 -3 -3 1 -4 -3 -2 -2 -2 -2 -3 -2 2 1 -3 1 -2 -1 -2 -3 3 -1 -3 -2 2 -5 2 -6 2 -2 2 -2 1 -3 -2 1 0 -3 -1 -2 -2 3 1 -2 -1 -2 -3 1 0 -4 -2 -4 0 0 0 0 -1 -4 -2 0 -1 1 -4 0 1 1 -2 3 -4 0 1 -4 2 1 3 -1 -4 0 -2 -4 -3 -3 -2 0 2 -5 -3 -2 1 -1 -2 0 -5 -4 -3 5 0 -2 -1 0 0 -1 1 0 -3 -3 -1 1 -3 -1 -3 1 -2 -2 10 2 3 2 1 1 3 -2 0 -3 2 -2 3 -3 -2 1 -2 -4 2 0 -4 0 1 2 -1 -3 2 -1 -1 0 -4 2 -2 1 -2 0 -4 -1 -3 -5 -3 0 0 -4 0 -3 -2 1 1 0 1 4 1 -1 -1 0 2 2 1 -1 -2 -1 -2 2 0 1 1 1 2 2 3 0 1 2 2 2 0 0 1 1 3 2 1 2 1 2 1 1 -1 2 1 2 -3 -3 0 2 -4 -3 0 -4 -2 3 -2 1 0 -2 -3 1 -3 -1 -2 2 0 1 0 1 2 -3 1 -1 1 -1 1 -2 0 -1 -2 1 -1 -1 -3 0 -3 0 -3 -2 -2 -1 -1 0 -1 0 1 0 -3 -2 2 -2 3 0 -3 1 -2 0 0 2 0 0 -3 0 2 -2 -4 -1 0 -1 3 2 3 -2 1 0 -2 0 -1 -2 -2 -1 -1 -4 -2 -2 -2 -1 1 -2 3 0 -1 -2 0 -5 -2 -4 0 1 0 -2 -1 1 0 -3 -2 -2 -3 -2 -3 -1 -2 0 -4 -4 -2 -3 -2 -1 -4 -4 -4 -1 -3 -3 -5 3 -4 -1 -1 -1 -3 2 1 3 3 2 4 2 2 2 2 1 2 1 -3 -4 -5 -1 -2 -3 -2 -1 -1 -1 -1 -3 -2 -2 0 -2 -2 -2 -2 -2 -3 -2 -2 -1 -2 -2 -1 -2 -1 -1 1 -2 -1 1 -2 -4 0 -3 -4 -3 -2 -3 0 -1 -4 -3 -2 -2 -2 -2 -2 -2 -1 0 -2 0 -2 -2 -1 -3 -3 -1 -2 -3 -3 -1 -5 -4 2 3 -2 -4 -3 -1 1 -1 -2 0 0 -1 -1 -2 0 0 -1 -1 -2 1 -4 -2 -2 -3 -3 -1 -2 -3 -2 -3 -1 -1 -1 -1 0 -1 -2 -2 -2 2 -3 -3 -2 -2 0 -3 -3 -2 0 0 -3 -4 0 -3 2 0 2 0 2 0 2 2 -1 -1 -1 -1 -1 -2 1 -3 3 3 -4 4 2 -1 -3 1 0 3 3 4 3 -4 1 -4 -3 0 0 -1 3 0 1 2 1 2 0 -1 1 1 0 2 0 0 2 1 0 -1 -5 1 -3 -2 -3 -5 -1 0 1 -2 1 1 1 1 0 0 1 -2 1 -1 -1 -1 -1 -1 0 -1 -1 -10 4 0 -1 -2 0 -1 -1 -2 -2 -2 -2 -2 -2 -3 -1 -2 -2 -3 -3 -4 -4 -4 0 -1 0 -3 0 -4 -5 -2 -2 0 -3 4 3 3 3 5 3 1 1 -1 -1 -1 -1 -1 -1 -1 0 -1 -4 -4 3 -3 0 -1 -2 -3 -3 -4 -3 -2 -1 -3 -2 -1 0 0 0 0 -1 -1 -1 -1 -1 -2 -2 -2 -3 -1 2 0 -1 -1 -1 -3 0 -3 -2 -2 -3 0 -3 -4 0 0 -3 0 -1 0 0 1 -1 3 -1 -3 -3 1 1 1 0 1 1 1 -1 -4 0 0 -1 -3 -2 -1 -2 0 0 -3 -1 -1 -1 -4 -2 -4 0 -3 -1 0 0 -2 -2 -2 0 0 -1 -2 -2 -1 1 3 -1 -2 2 -1 -2 -3 2 -2 -1 0 -2 2 1 0 1 -1 0 0 0 0 0 0 -1 0 0 0 0 0 0 1 0 0 0 -1 0 -3 0 0 0 0
ƒ 2 0 -1 4 0 6 9 9 0 1 4 6 9 1 5 5 7 1 3 -9 3 3 0 4 3 -2 -1 1 0 1 6 4 0 0 2 -2 -1 2 1 0 1 1 1 7 2 -3 6 -2 3 0 -2 5 1 -3 2 5 0 6 -4 4 1 6 1 0 0 0 2 3 -1 1 2 2 3 -1 2 2 1 0 2 -2 0 -1 -1 -1 0 1 -1 1 -1 2 -1 -1 0 -2 -1 -1 6 1 0 -1 1 5 -2 5 5 5 3 -2 4 2 2 0 2 1 3 6 -1 0 3 4 2 1 1 -2 -2 0 3 4 1 2 3 4 2 5 4 -1 0 3 5 -1 1 -1 7 3 3 2 10 3 7 2 1 3 1 5 -4 9 2 4 1 2 1 2 -2 9 6 -1 4 5 8 -1 -2 1 4 3 4 0 8 1 5 1 4 0 1 0 1 1 1 2 -1 2 1 1 4 1 2 6 6 6 2 2 3 6 6 5 2 2 2 -1 2 4 1 3 2 3 1 5 3 3 2 2 2 2 3 1 3 2 0 2 2 1 2 2 3 2 1 4 1 -1 0 0 4 -2 -4 2 -2 1 4 3 5 0 1 1 2 0 3 -2 4 3 2 0 1 6 -1 2 1 1 1 3 0 1 1 1 5 2 1 -1 3 -1 0 1 1 1 2 2 4 2 1 5 2 -1 -2 3 1 3 -1 1 -1 0 -1 1 -1 3 5 -1 4 1 1 1 4 4 3 3 4 5 2 4 1 3 4 3 1 -2 2 1 -1 1 1 1 2 2 1 3 4 3 1 2 -3 0 -3 4 3 3 0 3 0 0 0 0 2 1 0 0 2 -1 -1 0 -2 0 0 1 1 -2 1 0 1 1 1 -3 7 0 -2 -2 2 0 3 6 4 3 3 4 1 1 2 1 1 1 2 -1 -2 -2 2 0 -1 1 2 -2 0 0 1 -1 0 1 -1 0 -1 0 -2 0 -1 0 -1 1 1 1 0 0 0 6 1 0 0 0 -1 3 -1 0 0 -2 0 2 2 -1 -1 -2 -2 -2 1 -2 -1 1 -2 -2 1 -2 -2 -2 -2 -1 2 -3 -2 -2 -2 -3 0 7 3 2 -2 0 2 2 2 1 2 2 1 2 0 2 1 1 2 0 2 -2 0 0 0 -1 -1 -1 -1 1 0 0 0 0 0 0 0 0 0 1 10 0 -2 1 1 -2 3 1 2 4 5 0 0 4 -1 8 4 8 4 8 3 6 8 2 2 4 4 3 2 6 0 3 3 -1 4 1 2 -2 1 -1 4 2 4 1 1 5 -1 2 3 3 2 5 4 7 8 7 4 1 2 5 5 4 6 0 4 3 6 3 3 -3 2 0 1 0 -1 1 2 2 3 6 6 6 6 4 4 5 4 5 -1 -1 -1 -1 -1 -1 -1 0 -10 5 4 2 1 2 0 1 0 0 1 1 0 1 0 0 0 0 0 0 -1 -1 -1 1 0 2 0 -1 -1 0 2 1 1 -1 3 2 2 2 2 1 5 5 1 0 0 0 0 0 0 0 2 -1 -1 4 0 3 2 0 -1 1 -2 0 1 1 0 1 2 2 1 0 1 -1 -1 -1 -1 -2 -2 -2 -2 -4 2 6 0 0 0 0 -1 2 0 1 1 1 0 0 -1 0 4 0 3 2 2 2 1 2 2 0 -1 -1 5 3 2 2 2 2 1 2 -1 2 1 -2 -4 1 3 2 3 3 3 1 1 2 -1 -1 -4 3 1 2 3 -1 -1 0 0 -1 1 1 -2 -1 2 2 5 2 1 1 3 -2 -1 4 0 2 4 -2 6 1 3 2 2 3 3 3 3 3 3 2 3 2 2 3 2 2 3 4 -1 2 2 0 -1 -1 -1 -1 3
Ɠ 2 -2 -2 0 -1 4 2 4 -1 0 3 5 4 0 4 5 4 -1 3 -9 2 1 -1 1 2 -2 -2 0 -2 0 5 2 -1 -2 3 -3 -2 0 0 -1 0 -1 0 5 1 -3 4 -3 2 0 -3 8 0 -3 0 4 -1 4 -4 3 -1 5 0 0 -2 -1 2 2 -2 0 1 0 3 0 0 0 -1 -2 1 0 -1 -1 -2 0 1 1 1 1 -2 0 1 0 2 -3 1 0 4 0 4 -2 2 3 -3 3 3 5 2 -3 2 1 1 -1 0 0 2 5 -2 -1 1 3 0 0 1 -2 -2 0 4 2 2 1 2 2 1 3 2 -2 -1 1 3 -1 1 -2 3 1 1 3 3 10 3 2 3 7 0 1 -3 3 0 8 0 0 4 0 -2 4 1 -2 2 3 3 -1 -2 2 1 1 2 -1 4 0 3 0 2 -1 2 -1 0 -1 1 2 -2 1 0 0 3 1 2 4 4 4 1 1 2 4 4 3 0 0 1 -1 1 2 1 4 2 2 2 4 2 4 4 2 2 2 1 2 2 3 1 2 2 1 4 1 1 1 3 2 2 -2 -1 1 3 -2 -3 2 -2 0 4 1 3 1 1 0 4 -2 0 -1 6 1 1 2 1 5 -2 2 0 0 1 1 0 0 0 0 4 1 0 -2 3 -2 0 -1 0 0 1 1 3 1 2 3 1 -1 -1 2 1 4 0 0 -1 -1 0 1 1 2 3 -1 2 2 0 0 0 3 2 4 3 3 0 3 2 1 2 2 0 -2 1 0 -3 0 0 0 -1 2 -1 3 1 1 -1 2 -4 -1 -3 2 4 3 -1 1 3 2 -1 -1 0 -1 -1 -2 0 -1 0 -1 -3 -1 -1 -1 0 -3 0 -1 0 -1 -2 -3 5 -3 -1 -1 0 -2 3 2 2 4 3 4 2 2 2 1 2 2 2 -2 -2 -3 1 -1 -2 0 1 -1 -1 0 0 -1 -1 0 -2 -1 -1 -1 -3 -1 -1 -2 -1 0 -1 0 -1 0 -1 4 -1 -1 1 -1 -2 2 -2 -2 -1 -2 -1 2 1 -2 -2 -3 -3 -2 0 -2 -1 0 0 -2 1 -2 -2 -2 -3 -2 1 -3 -2 -2 -2 -4 -1 3 10 0 -2 -1 1 4 1 0 1 1 0 1 -1 1 0 0 1 -1 2 -3 -1 -1 -1 -2 0 -2 -1 0 -2 1 0 0 -1 1 1 -1 -1 -1 3 -1 -3 0 0 -1 2 1 1 3 3 -1 -1 1 -2 3 1 3 1 3 2 5 4 1 1 2 1 1 0 4 -2 4 3 -2 4 1 0 -2 1 -1 3 2 4 1 0 3 -3 1 2 2 0 4 2 2 3 3 3 0 0 3 3 1 3 0 2 4 3 3 2 -4 2 -1 -1 -1 -2 1 2 3 1 4 4 4 2 2 2 3 2 4 -1 -1 -1 -1 -1 -1 -1 -1 -10 4 2 0 0 3 0 1 0 -1 -1 -1 -1 0 -1 -1 -1 -1 -2 -2 -2 -2 -2 0 -1 3 -1 0 -2 -1 0 0 1 -2 4 4 3 3 3 2 4 4 0 -1 0 0 0 0 0 0 0 -3 -3 5 -1 3 2 -1 -2 -1 -2 -2 -1 1 -2 0 1 1 0 1 1 -1 -1 -1 -1 -2 -2 -3 -2 -3 0 4 -1 -1 0 0 -2 0 -1 -1 0 -1 0 -1 -2 1 3 -1 1 0 3 1 3 0 3 -1 -2 -2 3 2 2 1 2 2 3 1 -3 2 2 -1 -4 0 1 -1 2 3 -1 0 0 0 -3 -1 -4 3 -1 1 2 0 -1 -1 -1 -1 0 0 -2 -2 2 3 5 1 0 3 2 -1 -2 3 -1 0 2 -2 5 1 2 2 1 2 2 2 2 2 2 1 2 1 1 2 2 1 2 1 -1 0 1 0 -3 -1 -1 -1 2
Ɣ 2 -1 -1 3 0 6 6 8 0 1 4 6 8 1 5 5 7 2 3 -9 3 3 1 4 3 -2 -1 0 0 1 6 3 1 -1 2 -2 -1 1 1 1 1 0 0 6 2 -3 5 -3 4 0 -3 5 1 -4 2 4 0 5 -4 3 2 6 1 0 1 -1 2 3 0 0 2 1 3 -1 2 2 1 0 2 -1 0 -1 -1 -1 0 0 -1 1 -1 2 -1 -1 0 0 -1 -2 5 2 0 -1 0 5 -1 3 4 5 3 -1 3 2 3 0 2 0 4 5 -1 1 3 5 1 1 1 -1 -2 0 3 3 4 4 2 4 2 5 4 0 0 4 7 -1 2 -1 7 3 3 2 7 3 10 2 1 3 2 4 -4 8 2 4 1 2 1 2 -1 8 3 -1 3 4 7 -1 -2 0 5 6 3 0 7 1 4 0 4 0 1 1 1 1 1 1 -1 2 1 1 4 1 2 6 6 6 2 2 3 6 5 5 0 1 2 -1 2 3 1 1 2 3 2 5 3 4 2 1 1 2 3 1 3 2 0 2 2 1 1 2 3 2 1 3 1 0 0 0 3 -1 -4 2 -1 1 4 2 4 0 2 0 2 0 4 -2 4 3 0 0 1 6 0 3 1 1 1 3 1 1 1 1 5 1 0 -2 2 -1 0 0 1 1 2 1 4 2 1 5 2 -1 -1 3 1 3 -1 1 -1 1 -1 1 0 3 4 -1 4 0 1 1 3 4 2 3 6 4 2 4 2 3 3 3 1 -2 2 1 -1 2 1 2 2 2 0 3 4 3 0 2 -3 0 -2 3 2 2 0 2 0 0 0 0 1 0 0 1 1 -1 -1 0 -1 0 -1 1 1 -1 1 -1 1 1 0 -1 7 0 -2 -3 2 -1 3 5 3 3 2 4 1 0 2 1 1 0 1 -1 -1 -2 1 0 -1 0 2 -3 0 1 1 -2 0 2 -1 0 -1 -1 -2 0 0 -1 -2 2 2 1 -1 0 0 6 1 1 0 0 -1 3 0 0 2 -2 1 2 3 -1 -2 -2 -2 -2 0 -2 -1 1 -2 -1 0 -2 -2 -2 -2 -1 2 -2 -2 -2 -2 -3 0 7 3 1 -1 0 2 2 2 1 2 2 1 2 -1 2 1 1 2 1 2 -2 0 0 0 -1 -1 0 0 0 0 0 0 0 -1 0 0 0 0 0 7 -1 -2 1 2 -2 3 2 2 4 4 -1 1 4 -1 8 4 8 4 8 3 6 8 2 2 4 4 3 2 6 1 3 3 -1 4 1 1 -3 0 -3 3 2 4 1 1 5 -1 2 3 3 2 5 3 5 8 8 4 1 3 4 5 3 6 0 3 2 6 3 3 -3 2 1 2 0 -1 1 2 3 3 6 6 6 5 3 4 5 4 5 -1 -1 -1 -1 -1 -1 -1 0 -10 5 3 1 1 1 0 0 1 0 -1 0 0 0 0 0 0 0 -1 0 -1 -1 -1 2 -1 2 1 -1 -1 0 1 0 1 -1 2 2 1 1 1 0 5 5 0 0 0 0 -1 0 1 0 2 -1 -1 3 0 3 2 1 0 1 0 1 1 2 0 1 2 2 1 -1 0 -1 -1 -1 -1 -3 -3 -2 -2 -4 2 6 0 0 0 0 -1 2 0 1 1 0 0 0 -1 0 4 0 2 2 2 3 1 2 2 0 -1 0 5 3 2 1 2 2 1 2 -1 1 0 -1 -4 1 3 1 2 2 3 1 0 1 0 -1 -4 3 1 2 2 -1 1 0 0 1 2 2 -1 -1 2 2 5 1 1 1 3 -1 0 4 0 3 2 -2 6 1 3 2 2 3 3 3 3 3 2 2 4 3 2 3 2 2 3 4 -1 2 2 0 -1 -1 -1 -1 2
ƕ 4 0 0 -1 0 2 1 2 0 0 3 3 2 1 3 3 2 1 3 -8 3 3 2 2 0 0 0 2 0 3 3 1 0 2 4 0 0 1 1 1 1 2 2 3 2 -3 2 -3 3 0 -3 2 2 -3 2 2 1 2 -3 1 1 3 2 2 2 -2 5 3 1 0 5 3 2 2 2 2 3 1 2 0 0 0 -1 3 3 2 3 3 1 2 3 2 1 1 3 1 2 1 4 -1 7 1 1 2 1 3 1 1 1 2 -1 0 2 1 0 3 1 1 3 1 3 1 2 0 1 2 2 0 3 2 0 0 2 1 1 1 1 0 0 0 1 0 2 -1 -1 1 2 2 2 10 3 2 1 0 -3 2 1 3 0 1 0 2 -2 2 0 -1 2 2 1 0 1 2 2 2 0 0 2 1 1 0 0 0 1 0 1 2 1 3 0 3 1 0 3 2 2 2 3 2 2 1 3 2 2 1 2 3 2 0 3 1 2 4 4 4 2 2 2 2 4 3 3 3 2 3 4 3 1 2 4 2 2 2 4 2 3 3 2 1 0 1 0 -1 -4 2 0 1 2 1 2 2 2 1 3 0 2 -1 3 3 2 3 2 3 -1 2 0 3 3 2 3 1 3 0 0 0 1 -1 1 1 3 3 3 1 1 0 2 2 -1 2 4 -2 -1 3 1 2 2 0 1 0 3 3 3 2 2 1 1 1 -1 0 1 1 0 1 0 3 0 1 2 3 2 3 0 -2 0 1 0 2 0 -1 -1 3 -2 3 0 2 -2 4 -2 -1 -2 0 3 3 -1 3 2 1 1 1 1 0 2 0 2 -1 -2 -1 0 -1 0 0 -1 1 1 1 -1 2 1 1 3 1 -1 -2 2 3 2 1 1 2 1 2 0 0 0 -1 0 0 0 0 -1 -2 -1 -2 -1 0 -1 1 0 0 0 0 0 1 1 -1 -1 -1 -3 1 0 -2 0 -1 -1 3 -2 0 -1 1 -1 0 0 0 -2 2 -3 -2 -1 -3 -2 2 3 -3 -2 -3 -3 -3 3 -3 -3 -2 -1 -3 3 -3 -2 -2 -3 -3 3 -3 -3 -3 -3 -2 0 2 2 4 1 0 1 1 0 -2 -1 0 -1 -1 -2 0 -1 -1 0 0 2 -2 0 0 -1 0 3 0 0 0 0 0 3 -1 0 3 3 0 0 1 2 0 -1 1 1 -3 0 2 2 2 1 0 0 2 0 1 2 1 2 1 3 1 2 2 1 2 2 1 2 2 3 2 3 -1 3 3 4 -3 1 1 3 4 3 2 1 3 -2 3 4 3 2 3 0 1 2 1 2 2 2 2 2 0 2 0 3 1 1 3 4 -4 3 0 0 1 1 2 4 4 0 2 2 1 1 3 1 2 0 2 -1 -1 -2 -1 -1 0 -1 -1 -10 3 0 1 0 3 1 1 1 1 0 1 1 2 0 1 1 1 0 0 -1 -1 0 2 1 2 0 1 -1 0 1 2 1 -1 2 1 1 1 1 0 1 1 0 -1 0 0 -1 0 0 1 -1 -2 -1 2 3 3 3 3 2 2 2 3 4 4 2 3 4 4 1 1 2 -1 -1 -1 -1 -2 -2 -2 -3 -3 2 2 0 1 1 1 0 1 -1 0 1 2 1 0 0 1 1 1 3 3 3 3 2 2 1 0 0 -1 1 4 3 3 3 2 4 3 -2 2 1 0 -4 2 1 1 4 3 1 0 1 1 1 -1 -5 3 0 2 1 1 -1 0 0 0 2 1 -2 -1 2 -1 2 0 1 3 3 -1 0 2 0 2 3 -2 2 2 2 2 1 3 3 3 3 3 3 1 3 3 4 3 3 4 4 2 0 3 2 1 -1 0 0 0 3
Ɩ 3 -2 -1 0 -1 1 1 1 0 -1 1 2 1 0 1 2 1 0 3 -8 -1 4 0 0 0 -2 -1 0 0 3 1 2 -1 -2 7 -2 -1 0 0 0 0 0 1 2 -1 -2 1 -3 2 0 -2 2 0 -2 -2 2 0 1 -4 1 -2 1 1 -1 -1 -2 4 0 -2 0 2 2 1 3 2 2 0 0 0 1 -1 -1 -3 3 3 1 3 3 -2 0 3 3 2 -2 3 2 1 0 4 -1 4 1 -2 2 0 2 3 -2 -1 -2 -1 -1 -1 0 0 1 -1 -2 -1 0 1 -2 0 -2 -2 0 2 0 -2 -1 0 -1 -1 1 0 -2 -1 1 1 0 -1 -2 1 0 1 1 1 3 1 3 10 3 0 -1 -2 1 -2 3 -1 -2 2 -2 -1 1 -1 -3 1 1 1 1 -2 0 -1 -1 2 -1 1 0 1 0 1 -1 1 0 0 -1 1 1 -3 1 0 0 2 1 2 1 1 2 -1 1 -1 1 1 1 0 1 -1 -1 2 1 2 3 4 3 3 2 -1 0 4 3 3 2 1 4 3 3 3 0 3 2 3 -1 2 0 3 3 4 -2 -1 2 1 -2 -3 3 -1 0 3 1 1 1 -1 0 4 -2 -1 -1 3 1 3 2 2 1 -1 2 -1 1 2 2 2 0 2 -1 1 0 -2 -3 0 -1 2 -1 3 0 0 0 1 0 1 1 3 -2 -1 2 1 1 3 -1 3 -1 3 1 3 -2 1 -1 0 0 -1 -3 -1 0 1 1 1 1 -2 1 0 -1 2 -1 -2 -2 -2 0 -3 -2 -2 -1 -1 3 -1 1 -1 1 -1 3 -3 -1 -3 0 4 4 -1 2 4 0 -1 -1 1 0 -1 0 0 -1 -2 -1 -2 -1 -1 0 -1 -3 0 -1 -1 0 -2 -3 2 -2 0 0 -1 0 1 1 0 1 0 1 0 0 -1 -1 0 1 0 -2 -3 -3 -2 -2 -2 -2 -1 -1 -2 -1 -2 -2 -1 0 -1 -2 -1 -2 -2 -1 -2 -3 0 -2 -2 2 -2 -1 -2 1 -2 -1 -1 -1 -3 1 -3 -3 -2 -3 -2 0 -1 -2 -2 -3 -3 -3 1 -2 -2 -2 -1 -3 4 -2 -2 -2 -3 -3 2 -3 -3 -3 -3 -3 -1 1 3 2 -2 -1 1 2 -1 -2 -1 -1 -2 -2 -2 -1 -2 -2 -1 -1 2 -3 -1 -1 -2 -2 0 -2 -1 -2 -2 1 3 0 0 3 3 1 0 0 1 -1 -3 0 0 -2 1 -1 0 0 1 -1 -1 0 -1 1 0 1 0 1 -1 1 2 -2 0 0 1 -1 0 2 0 1 1 -2 2 0 2 -3 0 -1 1 0 2 3 0 2 -3 0 -1 0 -1 1 1 1 1 1 1 -1 -1 2 1 -1 1 2 2 2 1 3 2 -5 2 -1 -3 0 -1 3 3 4 0 1 2 1 0 2 2 2 0 1 0 -1 -1 0 0 0 -1 -1 -10 2 2 -1 -2 4 0 0 0 0 0 0 -1 0 -1 1 -1 -1 -1 -1 -2 -2 -1 0 0 2 -1 1 -2 0 0 1 0 -1 1 1 1 0 1 0 1 1 -2 -1 -2 -2 -2 -2 -2 -1 -2 -3 -3 2 -1 4 4 -1 0 0 -2 0 0 2 -1 0 2 4 0 1 0 -1 -1 0 -1 -1 -2 -2 -2 -2 1 1 -1 0 0 0 -2 -1 -2 0 0 -1 0 -2 -2 1 1 -1 2 2 3 3 3 1 2 0 -1 -2 0 4 4 4 4 4 8 2 -2 -1 0 -1 -4 0 1 0 3 3 -1 -1 -1 -2 -2 -1 -4 4 0 1 0 0 -1 -2 -1 -1 0 -1 -2 -2 -1 0 2 0 0 5 1 -1 -1 1 0 1 2 -1 1 0 -1 -1 -1 -1 -1 -1 0 0 -1 -1 0 -1 0 -1 0 0 2 0 2 0 -1 1 -1 2 2 2 4
Ɨ 2 -2 -2 0 -1 4 2 3 -1 -1 3 5 3 0 3 5 4 -1 3 -9 2 1 -1 2 1 -3 -2 0 -1 0 4 2 -1 -2 3 -3 -2 0 -1 -1 0 -2 0 4 1 -3 4 -2 2 -1 -3 7 1 -3 -1 4 -1 4 -4 3 -1 4 0 1 -2 -1 2 2 -2 0 0 0 3 1 -1 0 -1 -1 1 1 -1 -1 -3 1 2 1 1 1 -2 0 1 1 2 -2 1 1 4 0 3 -2 1 3 -3 4 3 5 2 -3 1 0 1 -1 0 0 2 4 -2 -1 1 2 -2 0 1 -3 -2 -1 4 2 0 2 1 2 1 3 2 -2 -1 1 3 -1 0 -2 3 0 1 3 3 7 3 2 3 10 0 1 -3 3 -1 8 -1 -2 6 -2 -2 3 0 -2 2 2 3 -1 -2 2 1 0 2 -1 3 0 2 0 2 -1 0 -1 -1 0 0 2 -2 1 -1 -1 3 1 1 4 4 4 1 2 2 4 4 3 0 0 1 -1 1 2 1 3 2 2 2 4 2 3 4 1 2 2 0 2 1 3 2 2 2 0 2 2 1 0 2 2 2 -2 -1 2 3 -3 -3 2 -2 0 4 1 3 2 0 0 4 -2 0 -1 5 1 3 2 2 4 -2 1 0 -1 0 1 1 0 0 0 4 1 0 -2 3 -2 0 -1 0 0 0 1 2 0 2 3 1 -2 -1 1 1 3 1 -1 0 -1 1 0 2 1 3 -2 2 2 0 -2 0 2 1 3 2 3 0 2 0 1 2 2 0 -2 0 -1 -3 0 -1 0 0 2 -1 3 1 1 -1 1 -4 -1 -4 2 3 2 -1 1 3 1 -1 -1 0 -2 -1 -2 0 -2 0 -2 -3 -2 -1 -1 0 -3 -1 -2 0 -2 -2 -3 4 -4 -1 -1 0 -2 3 1 2 4 3 3 2 1 2 1 2 1 2 -2 -3 -4 0 -1 -2 0 1 -1 0 -1 -1 -2 -1 0 -2 -1 -1 -1 -3 -1 -2 -1 -1 -1 -1 0 -1 0 -1 4 0 0 0 -1 -3 2 -2 -1 -1 -3 -1 3 1 -2 -2 -3 -3 -2 0 -2 -1 0 0 -2 2 -2 -2 -2 -3 -2 1 -3 -2 -3 -2 -4 -2 3 7 1 -3 -1 1 4 1 0 1 1 0 1 -1 1 0 0 1 -1 1 -3 -1 -1 -1 -2 -1 -2 -2 -1 -2 1 0 -1 -1 1 0 -1 -2 -1 3 -1 -3 -1 0 -1 2 0 1 3 3 -1 -1 1 -2 3 1 3 1 3 2 4 3 0 0 2 1 0 0 4 -2 4 2 -2 4 2 0 -3 2 0 4 2 4 1 0 3 -3 0 1 2 1 4 2 2 3 3 3 0 0 3 3 0 3 1 2 4 3 3 1 -4 1 -1 -1 -1 -2 0 2 2 1 4 4 4 2 2 2 3 2 3 -1 -2 -1 -1 -1 -1 -1 -1 -10 3 1 1 0 3 -1 -1 -1 -1 -1 -1 -1 0 -2 0 -1 -1 -2 -2 -2 -2 -2 -1 -1 2 -1 0 -2 -1 0 0 1 -2 4 3 3 3 4 3 4 3 -1 -1 -1 -1 -1 -1 -1 0 -1 -3 -3 5 -2 3 2 -1 -2 -1 -2 -2 -1 1 -2 0 1 2 0 0 0 -1 -1 -1 -1 -1 -3 -3 -2 -3 0 4 -1 -1 -1 -1 -2 0 -2 -1 0 -1 0 -2 -2 2 2 -1 1 0 1 1 2 0 3 0 -1 -2 3 2 2 2 2 3 3 1 -4 2 1 -1 -5 -1 1 -1 2 3 1 0 0 0 -2 -1 -4 2 -1 1 2 0 -1 -1 -1 -1 0 0 -1 -1 2 1 4 0 0 3 1 -1 -2 3 -1 1 1 -2 4 1 1 2 1 1 2 1 1 2 2 1 2 1 1 2 3 1 2 2 -1 0 1 1 -4 -1 -1 -1 2
Ƙ 1 4 3 -2 4 4 1 2 5 4 3 3 2 6 1 2 2 4 3 -8 2 1 5 1 3 1 3 5 4 1 3 1 5 3 1 1 3 3 6 5 6 5 5 3 0 -5 4 -4 2 4 -4 2 0 -5 1 1 4 2 0 0 0 3 4 -2 4 -2 1 3 4 -1 3 4 0 -2 4 1 1 4 0 -2 4 -1 3 -2 -1 1 -2 1 2 5 -2 -2 -2 3 -2 -3 3 6 -1 3 0 3 3 1 3 2 3 3 2 1 1 5 3 6 2 3 3 9 2 2 3 0 0 3 2 4 0 0 1 4 0 3 -1 3 2 5 0 1 5 3 -1 2 1 1 2 -2 1 0 2 1 0 0 10 -1 -5 2 0 1 1 -1 -1 -1 2 2 -1 1 5 2 1 0 1 -3 1 0 1 4 2 3 1 6 1 4 2 7 6 5 2 3 3 3 4 5 3 2 4 3 2 3 2 1 1 3 3 3 6 4 2 -2 2 1 0 1 5 4 2 0 0 0 3 2 2 4 2 3 2 2 1 -1 3 1 2 -1 4 5 1 3 2 4 4 -1 -2 1 -6 1 4 5 0 4 3 -1 2 5 0 3 0 -3 1 0 -1 -1 -1 3 4 1 -2 0 0 2 2 0 1 -2 1 0 -2 -2 0 3 0 3 2 5 5 -1 4 1 -2 5 0 -3 -3 2 1 0 -2 3 -1 5 -2 0 -2 4 5 3 3 -1 4 -1 -1 3 2 0 2 1 1 3 -1 2 0 2 0 -4 1 0 0 3 0 1 1 0 -2 0 -1 5 -2 1 0 -2 0 0 1 3 -2 4 -1 -2 3 3 5 2 3 2 3 -1 -3 4 2 -1 5 3 -1 3 3 3 -1 2 2 2 2 4 -3 -3 0 1 -1 -1 -1 0 -1 -1 -2 -2 -2 -3 -2 -3 -2 3 3 1 0 -2 -2 -1 0 -1 -3 -2 -1 -2 0 0 -2 -2 -2 -2 -4 2 -2 -1 -1 -2 -2 0 -2 -3 -2 3 -2 -2 -3 2 1 3 -2 -2 -2 -3 -1 1 1 -4 -4 -4 -4 -4 1 -4 -3 -2 -2 -4 1 -4 -4 -3 -4 -3 2 -4 -4 -4 -4 0 4 1 0 2 2 1 1 -1 0 -2 0 0 -1 -1 -2 0 -1 -1 -1 0 1 1 1 2 0 0 -1 0 4 1 1 0 -1 -2 -1 -1 0 0 0 6 1 3 0 4 3 -4 2 1 1 2 2 3 5 -1 3 1 -1 1 -1 1 0 2 2 -2 0 -1 -1 -1 -1 3 4 0 0 1 0 -2 1 -4 -3 -4 -1 -1 0 -1 4 3 1 5 2 1 0 0 1 0 1 1 1 -1 0 2 2 -2 1 -2 0 0 3 3 5 -1 1 2 0 5 3 -1 1 3 3 3 3 3 -1 1 2 4 3 4 -1 -1 -2 -1 -1 -1 -1 0 -10 0 1 -1 -1 3 1 1 3 1 2 1 1 2 1 1 2 3 2 2 3 2 3 1 -1 3 4 -2 3 4 6 5 -2 3 0 -1 -2 -2 -2 -3 3 3 -2 -2 -3 -3 -3 -3 -2 -3 0 2 2 1 2 3 3 0 3 3 3 3 1 2 2 2 1 1 0 -1 0 -1 -1 -2 -2 -2 -3 -3 -4 -4 2 3 -2 -1 -2 -1 2 -2 3 2 2 1 -2 0 1 2 4 5 3 3 1 3 1 3 -1 -2 2 2 3 0 1 1 0 0 0 2 1 -1 -2 1 -4 2 2 3 1 4 3 -1 1 -3 4 -2 -6 3 6 6 3 -2 -2 -2 0 -2 -1 0 -4 -3 1 -2 0 4 4 0 5 -1 0 1 -2 4 4 -3 3 0 2 0 0 2 2 1 2 1 1 -1 1 0 1 1 0 0 1 1 0 0 1 -1 2 0 0 0 1
ƙ 1 -2 -3 0 -2 3 4 5 -2 -1 2 3 5 -1 3 3 4 -1 0 -9 1 1 -1 2 1 -2 -2 -1 -1 1 3 1 -2 -2 0 -3 -2 0 -1 -1 0 -1 -1 3 0 -1 3 -1 1 -1 -1 2 0 -1 1 2 -1 3 -4 2 -1 3 -1 -1 -1 2 0 2 -3 -1 0 0 1 -2 0 0 0 -1 0 -3 -2 0 -3 -2 -2 -1 -2 0 -2 -1 -2 -2 -2 -3 -2 -3 3 -1 -1 -3 -1 3 -3 2 3 3 1 -3 2 0 1 -2 -1 -1 1 4 -3 -2 2 2 0 1 1 -3 -3 -1 1 -1 1 1 1 1 0 2 2 -3 -1 0 2 -2 -1 -2 5 2 1 0 5 1 4 0 -1 1 -1 10 -2 5 0 2 0 2 0 2 -2 5 9 2 1 2 5 -1 -2 -1 2 2 1 -2 6 0 1 0 1 -1 -1 -2 -1 -1 0 0 -2 1 -1 -1 2 0 0 3 3 3 1 0 1 3 3 3 0 -1 1 -1 0 1 -1 -1 0 1 0 3 1 1 0 -1 0 0 1 -1 1 0 -2 0 0 -1 0 1 1 0 -1 1 -1 -2 -1 -1 -1 -1 -4 1 -2 -1 1 1 2 -1 2 -1 0 -2 2 -3 2 1 -1 -2 -1 3 -1 0 -1 0 0 1 -1 -1 -1 -1 3 -1 -1 -1 0 -2 -1 0 0 0 0 -1 2 1 -1 3 0 -2 -1 0 -1 1 -2 0 -1 -1 -2 0 -2 1 3 -2 2 0 -1 0 1 2 0 0 1 2 1 2 0 2 1 1 1 0 1 0 -2 -1 0 0 2 0 -1 1 7 0 -1 0 -5 -1 -4 1 0 0 -1 0 -1 -1 -2 -1 0 -1 -1 -1 0 0 2 -2 -3 0 -2 -1 3 -3 0 -1 3 -1 -2 -4 4 -2 -3 -3 0 -1 1 3 2 1 1 2 -1 -1 0 -1 -1 0 0 -2 -3 -4 7 3 0 2 6 0 2 5 3 1 -1 0 -1 2 2 2 0 -1 2 1 1 3 3 0 2 3 1 2 4 3 3 -1 -3 1 0 2 0 0 0 1 2 2 0 -1 -1 0 0 0 -2 3 -1 1 -1 0 0 -1 -1 1 1 -2 -1 -1 -1 -5 -2 5 1 0 -2 -1 0 0 6 4 7 6 6 4 4 5 4 4 3 -1 1 -4 -1 -1 1 0 -1 -1 -1 0 -2 -1 -1 -1 -1 -1 0 -1 -2 -1 5 -2 -3 -1 -1 1 2 2 1 2 2 -1 -2 3 -2 5 3 5 3 5 2 3 5 1 0 2 3 1 1 3 -2 1 1 -2 2 -1 0 1 0 -3 2 1 1 -1 -1 2 -2 0 1 1 0 2 1 3 5 5 2 1 2 2 2 2 3 -1 2 1 3 1 0 -4 0 -1 -1 -2 -3 1 1 1 2 3 3 3 3 1 1 2 2 3 0 -1 -1 0 -1 0 0 0 -10 2 1 0 4 0 -1 -1 -1 -1 -2 -1 -1 0 -1 0 -1 -1 -2 -1 -2 -2 -2 0 -1 0 -1 -1 -3 -1 -1 -1 0 -2 1 0 0 -3 0 -3 3 3 -1 -1 -1 0 -1 -1 -1 -1 0 -3 -3 1 -1 2 1 0 -2 -1 -3 -1 0 0 -1 0 0 0 0 -1 0 -1 -1 0 -2 -2 -2 -3 -3 -4 0 4 0 -1 -1 -1 -2 1 -1 0 -1 -1 -1 -2 -2 -1 2 -2 0 0 0 0 -1 0 0 0 -1 -1 3 1 0 0 0 0 0 0 -3 0 -1 -2 -5 -1 1 0 1 0 1 0 1 0 -3 2 -4 0 -1 0 1 -1 0 0 0 0 0 2 -1 1 1 0 3 0 -1 -1 1 1 -1 2 -2 0 0 -2 3 1 1 1 1 1 1 2 1 1 1 0 1 2 0 1 1 0 1 2 -1 0 1 0 -2 -1 -2 -2 1
ƚ 0 -5 -5 -3 -5 -3 -4 -4 -5 -5 -4 -3 -4 -4 -4 -3 -4 -4 -4 -10 -4 0 -5 -4 -5 -5 -5 -5 -5 -2 -3 -3 -5 -5 -2 -6 -5 -5 -5 -5 -5 -5 -5 -3 -3 -2 -3 -1 -3 -5 -1 -3 -3 -2 -5 -3 -4 -3 -6 -3 -5 -3 -4 -3 -5 -2 -3 -4 -5 -2 -4 -4 -3 -2 -3 -3 -3 -4 -3 -2 -5 -3 -6 -2 -2 -3 -2 -1 -5 -5 -2 -2 -2 -5 -2 -2 -4 -5 -3 -5 -2 -4 -5 -2 -4 -3 -2 -5 -3 -4 -4 -5 -5 -5 -4 -3 -5 -5 -4 -4 -4 -4 -3 -5 -5 -5 -2 -2 -4 -4 -3 -5 -3 -4 -4 -5 -4 -3 -4 -5 -3 -5 -4 -4 -4 -3 -4 -3 -4 -3 -2 -3 -5 -2 10 -4 -4 -3 -3 -4 -3 -4 -5 -4 -2 -3 -5 -4 -3 -2 -5 -2 -4 -4 -3 -5 -3 -4 -3 -5 -3 -5 -3 -5 -4 -5 -3 -4 -5 -3 -4 -4 -4 -3 -3 -3 -4 -3 -4 -3 -4 -4 -4 -4 -5 -4 -4 -4 -4 -2 -3 -3 -3 -3 -3 -3 -4 -4 -3 -3 -2 -4 -4 -3 -2 -3 -1 -4 -3 -4 -3 -4 -4 -4 -3 -3 -3 -5 -5 -2 -3 -5 -4 -2 -5 -5 -3 -4 -4 -3 -4 -4 -3 -5 -4 -2 -3 -4 -3 -3 -3 -3 -5 -2 -3 -2 -4 -3 -4 -3 -3 -3 -3 -3 -4 -4 -3 -5 -2 -4 -3 -4 -4 -3 -4 -3 -2 -4 -2 -3 -3 -2 -5 -3 -2 -5 -1 -5 -2 -3 -2 -5 -4 -5 -4 -2 -5 -4 -4 -4 -4 -3 -3 -4 -3 -4 -2 -4 -2 -4 -4 -2 -4 -3 -5 -5 -4 -5 -3 -1 -3 -3 -3 -4 -2 -1 -7 -3 -6 -2 -3 -2 -3 -3 -2 -2 -5 -5 -4 -4 -5 -5 -4 -3 -3 -5 -5 -2 -5 -4 -3 -5 -5 -5 -2 -5 -5 -6 -3 -5 -3 -3 -2 -5 -3 -4 -4 -3 -3 -3 -3 -3 -3 -3 -3 -3 -3 -5 -6 -6 -2 -1 -2 -3 -2 -2 -3 -3 -2 -2 -3 -1 -1 -2 -2 -2 5 -5 -2 -4 -1 -2 -2 -2 -2 -2 -1 -3 -2 -2 -2 -3 -6 -3 -3 -3 -3 -2 -4 -4 -4 -3 -2 -2 -2 -2 -4 -2 -2 -1 -1 -2 -2 -2 -2 -1 -2 -3 -3 -2 -4 -2 -2 -7 -5 -3 -3 -3 -5 -5 -3 -1 -2 -1 -2 -2 -2 -3 0 -2 -2 -3 -3 -2 -2 -6 -3 -2 -2 -4 -3 -2 -5 -4 -4 -4 -2 -1 -2 -2 -2 -4 -3 -5 -4 -5 -5 -5 -4 -1 -3 -4 -4 -4 -4 -5 -5 -4 -6 -3 -4 -3 -4 -3 -4 -3 -4 -4 -4 -4 -4 -4 -4 -3 -5 -3 -3 -5 -3 -3 -4 -3 -3 -3 -3 -4 -3 -1 -5 -3 -5 -5 -4 -4 -3 -3 -3 -4 -3 -4 -3 -3 -4 -4 -4 -4 -3 -4 -4 -2 -4 -3 -4 -6 -2 -4 -4 -5 -5 0 0 -3 -4 -3 -3 -3 -3 -3 -4 -4 -4 -4 -1 -2 0 -1 -1 -1 -1 -2 -10 -3 -3 -2 -4 -2 -3 -3 -4 -3 -4 -3 -3 -3 -4 -3 -3 -3 -4 -4 -4 -4 -5 -3 -4 -4 -5 0 -6 -5 -5 -4 -1 -5 -1 -2 -1 -1 -1 -1 -3 -3 -3 -4 -3 -4 -4 -4 -4 -4 -4 -6 -6 -2 -5 -2 -2 -3 -5 -5 -5 -4 -5 -4 -5 -4 -4 -3 -1 0 -1 -1 -1 -1 -1 0 0 2 -1 -1 -4 -4 -3 -2 -2 -2 -4 -3 -4 -4 -5 -5 -1 -5 -5 -3 -4 -5 -3 -3 -3 -3 -3 -4 -2 -2 -4 -4 -3 0 -1 -1 0 -1 -2 -2 -5 -4 -2 -3 -4 -3 -4 -4 0 -3 -4 -3 -4 -4 -5 3 -2 -2 -5 -4 -4 0 -2 -2 -2 -3 -2 -2 -3 -2 -4 -3 -3 -4 -4 -3 -3 0 -2 -3 -2 -4 -4 -1 -3 -3 -4 -4 -4 -3 -4 -4 -4 -4 -4 -4 -4 -4 -4 -3 -4 -3 -3 -4 -3 -4 -4 -2 -5 -2 -2 -3 -2
ƛ 3 0 0 5 0 7 8 10 0 1 5 7 10 2 6 6 8 2 3 -9 4 3 1 5 4 -1 0 2 0 2 7 5 1 0 3 -2 0 2 1 1 2 2 2 7 2 -3 7 -2 4 1 -2 5 2 -3 2 6 1 7 -3 5 1 7 2 1 1 0 2 4 -1 1 2 2 3 -1 3 2 2 1 2 -1 0 0 -1 -1 0 2 -1 1 0 2 0 0 1 -1 0 -1 6 1 1 -1 1 6 -2 6 6 6 3 -2 4 2 2 1 2 1 4 7 0 0 3 5 3 2 2 -1 -1 1 4 5 1 3 4 4 2 6 5 -1 0 3 6 0 1 -1 8 3 4 2 9 3 8 2 1 3 2 5 -4 10 2 5 1 3 2 3 -2 10 5 -1 5 6 9 0 -1 1 4 4 4 0 9 2 5 1 5 0 1 1 1 2 2 2 -1 2 1 1 5 2 3 7 6 7 3 3 4 6 6 6 2 2 3 -1 2 5 1 2 3 3 2 6 4 3 3 2 2 2 3 2 4 2 1 2 3 2 2 2 4 2 2 5 1 0 0 1 4 -1 -4 3 -1 1 5 3 5 0 2 2 3 0 3 -2 5 3 2 1 1 7 -1 2 2 1 2 3 1 1 1 1 6 2 1 -1 3 0 1 2 1 2 2 2 5 2 2 6 2 -1 -1 3 1 3 -1 1 0 0 -1 2 0 4 6 0 5 1 1 2 3 5 3 3 5 5 2 5 1 3 4 4 2 -2 3 2 -1 2 2 2 2 2 1 4 5 3 1 3 -3 0 -2 5 2 3 0 3 0 0 0 1 2 1 1 1 2 -1 -1 0 -2 0 0 1 2 -2 2 1 2 1 0 -2 8 0 -1 -2 2 0 3 7 4 4 3 4 1 1 3 2 1 1 2 0 -1 -2 2 0 0 1 3 -2 0 1 1 -1 0 2 -1 1 0 0 -2 1 0 0 -1 2 2 1 0 0 1 6 1 1 1 1 -1 4 -1 0 1 -1 0 3 3 -1 -1 -2 -2 -2 1 -1 -1 1 -2 -1 2 -1 -1 -2 -2 -1 2 -2 -1 -2 -2 -3 0 8 3 2 -1 0 3 3 3 1 3 3 2 2 0 3 2 2 2 0 2 -2 1 1 0 -1 0 0 0 1 0 0 1 0 0 1 0 1 1 1 9 0 -2 1 2 -1 4 2 2 5 5 0 1 5 0 10 5 9 4 10 4 7 9 3 2 5 5 4 3 7 0 3 4 -1 4 1 3 -2 2 -1 4 2 5 1 2 5 -1 3 4 4 2 5 5 7 10 8 5 1 3 6 6 5 7 0 5 3 6 3 3 -3 3 1 1 1 -1 1 2 3 4 7 7 6 6 4 4 5 4 6 -1 -1 -1 0 -1 -1 0 0 -10 5 4 2 1 3 0 0 0 0 0 0 0 1 0 1 0 1 0 0 -1 0 0 1 0 2 1 -1 -1 1 2 1 2 -1 4 3 2 2 3 2 6 6 1 1 1 1 1 1 1 0 2 -1 -1 5 0 3 3 1 0 1 -1 0 2 2 0 2 2 3 2 0 1 0 -1 -1 -1 -2 -2 -2 -2 -3 2 7 1 0 0 0 -1 3 0 2 2 1 0 0 -1 0 5 0 3 3 2 3 1 2 2 0 -1 -1 6 3 2 2 3 2 2 2 -2 2 1 -1 -4 2 4 2 3 3 4 1 2 2 -1 -1 -4 4 2 3 4 0 0 1 0 0 1 2 -1 -1 3 3 6 2 2 1 4 -1 0 5 0 3 3 -2 7 1 4 3 2 3 4 4 4 4 3 3 3 3 3 4 3 3 3 5 -1 2 2 1 -1 0 -1 -1 3
Ɯ -1 1 1 -3 0 4 1 2 2 0 5 3 2 1 1 3 3 1 0 -9 4 0 2 2 4 1 1 2 1 0 4 2 0 3 1 1 2 1 0 0 0 2 2 3 1 -2 4 -3 4 1 -3 2 1 -3 2 1 1 2 -2 0 5 4 0 -1 0 -1 -1 3 0 0 0 1 -1 -3 0 1 -1 1 1 -2 0 -2 -1 -3 -2 3 -2 -1 2 1 -2 -3 -1 0 -2 -3 4 0 -1 0 -1 3 1 2 3 2 1 0 1 2 -1 0 0 1 1 3 2 0 4 2 0 1 2 -1 1 2 -1 2 3 2 1 3 2 3 2 0 -1 1 2 0 1 0 2 0 5 -2 2 0 2 1 -2 -1 0 0 -4 2 10 2 3 0 -1 0 -1 2 -1 0 3 2 1 -1 1 0 2 1 1 -1 2 0 2 -1 2 0 1 1 0 1 -1 -1 -1 0 -1 0 5 0 1 4 3 4 3 2 3 3 3 3 -1 0 3 -1 0 2 -1 -1 2 1 -1 -1 2 2 2 0 -1 0 -1 0 2 0 -1 -1 1 0 0 1 0 1 0 1 0 0 -1 -2 -2 2 -6 1 0 0 0 2 5 -2 3 2 1 1 2 -2 3 2 0 1 -2 4 1 2 1 0 1 3 3 -1 0 -1 3 2 2 0 2 0 0 2 1 0 1 2 5 3 -1 5 1 -3 -2 3 0 -1 -3 1 -2 0 -3 2 -3 3 7 1 4 -1 5 0 1 3 4 0 1 0 0 3 1 4 1 3 0 -3 3 -1 -1 1 0 3 3 0 -1 0 0 2 0 -1 -2 0 0 2 1 0 0 1 -1 2 6 2 0 1 0 0 1 -1 -3 2 1 -1 2 1 0 0 0 2 1 1 1 -1 3 1 -3 -3 1 0 -1 0 0 1 0 -1 -3 -2 -2 -2 -2 -3 -1 -1 -1 0 0 -1 -2 0 0 -2 -1 -1 2 -1 -1 2 -2 0 1 1 -3 0 0 0 -2 -1 -1 -2 -2 -1 -1 2 -1 -1 -1 1 1 3 -2 0 -1 -2 -1 3 3 -3 -3 -3 -3 -2 0 -3 -2 -1 -2 -2 1 -2 -2 -1 -3 -2 3 -3 -2 -3 -2 -2 0 2 -1 1 0 1 3 -2 0 -1 0 0 -1 0 -2 0 -1 0 1 0 1 -1 -1 0 -1 0 2 -1 -1 -1 -1 -1 -2 1 -1 -3 -1 -2 -1 2 2 2 1 4 1 -3 3 3 3 3 3 2 2 2 0 2 2 2 2 2 3 3 2 0 0 4 4 7 7 4 1 1 1 0 -1 -1 0 -4 -2 -2 -1 -1 -1 0 1 1 1 1 3 3 2 1 2 0 2 2 1 1 2 2 3 -1 1 -1 1 0 3 0 1 -2 -1 5 5 1 1 -2 -1 2 3 4 4 4 0 4 4 4 2 5 -1 -2 -2 -1 -2 -2 -2 -1 -10 1 1 1 0 1 -1 -1 -1 -1 -1 -1 -1 -1 0 0 1 0 -2 -1 0 0 1 -1 -2 0 2 -2 0 1 1 2 1 0 -1 -2 -2 -2 -1 -2 4 3 0 1 0 0 -1 0 0 -2 2 0 0 -1 1 0 3 -1 0 1 0 0 1 1 0 1 0 1 -1 -2 -1 -2 -2 -1 -1 -3 -3 -3 -3 -4 0 3 -2 -2 -1 0 0 -1 1 3 0 1 -1 -2 -2 -2 5 1 0 1 2 1 0 0 0 -2 0 -1 3 0 1 0 -1 -1 -1 2 -2 1 -2 -2 -5 2 3 0 0 1 1 -1 2 -1 0 -2 -6 2 3 1 2 -2 -1 -1 0 -2 0 -1 -3 -2 3 -2 1 -1 -1 -1 1 -1 0 1 -1 0 2 -2 3 1 3 2 2 4 3 4 3 3 3 2 2 1 2 3 0 2 2 2 -1 1 3 -2 -1 -1 -1 -1 2
Ɲ 2 -1 -1 1 0 6 4 5 0 1 5 7 5 1 5 7 6 1 3 -9 3 2 0 2 3 -2 0 0 -1 1 7 3 0 0 4 -2 -1 1 1 0 1 1 1 6 2 -3 6 -3 3 1 -3 10 3 -3 1 5 0 6 -3 4 0 7 1 1 0 -1 3 4 0 1 2 1 3 0 1 1 1 0 2 0 0 -1 -2 0 1 2 1 2 0 2 1 0 1 0 1 -1 6 1 2 -1 2 5 0 5 5 7 3 0 3 2 2 0 1 1 4 6 0 0 3 4 2 1 3 0 -1 1 5 4 2 3 3 3 2 5 4 0 0 2 5 -1 2 -1 5 3 3 3 4 8 4 3 3 8 1 2 -3 5 2 10 3 2 4 2 -1 5 2 -1 3 4 4 1 -2 2 1 1 3 0 5 1 4 1 4 0 1 0 1 1 2 2 -1 2 1 1 5 2 3 6 6 6 2 1 3 6 6 5 2 1 2 -1 2 4 2 2 3 3 2 5 2 3 3 2 2 2 2 2 3 3 1 3 3 1 3 2 3 2 2 3 2 0 0 1 3 -2 -4 3 -2 1 5 3 5 2 3 1 4 -1 2 -1 8 2 2 2 2 7 -1 2 1 1 3 3 3 2 2 1 5 2 0 -2 4 -1 2 0 3 1 2 1 4 2 2 5 1 -1 -1 3 1 4 0 1 -1 0 0 2 1 3 5 0 4 1 1 1 1 4 2 4 4 5 1 4 2 3 3 3 1 -2 2 1 -2 1 1 1 1 2 0 4 2 3 0 2 -3 0 -2 3 2 3 0 2 2 2 0 0 2 -1 0 0 2 -1 0 0 -2 -1 0 1 1 0 1 0 1 0 0 -1 6 -1 -2 -2 1 -2 4 2 4 5 4 4 2 2 2 1 2 2 3 -1 -2 -2 2 0 -1 1 2 -1 0 0 1 -1 0 2 0 0 0 0 -2 0 0 -2 -1 0 0 3 0 0 0 6 1 0 0 0 -2 4 -1 0 1 -2 0 3 3 -1 -2 -2 -3 -2 2 -2 -1 1 0 -2 2 -2 -2 -2 -2 -1 2 -2 -2 -2 -2 -3 0 4 8 3 -1 2 3 4 3 1 2 2 1 2 -1 3 1 1 2 0 3 -3 0 0 0 -1 1 -1 0 1 0 2 1 1 0 1 1 -1 -1 1 4 0 -2 1 1 -1 3 3 2 4 5 0 -1 2 -1 5 2 5 2 5 3 6 5 1 2 2 2 2 1 6 2 5 4 -1 4 1 2 -2 1 -1 4 2 4 1 1 4 -2 2 3 3 3 6 4 3 5 4 5 2 2 4 5 1 4 1 3 5 5 4 3 -3 3 0 0 1 0 1 2 4 3 6 6 6 3 3 3 5 3 5 -1 -1 -1 -1 -1 -1 -1 -1 -10 4 3 3 0 3 0 0 0 0 0 0 0 0 0 0 1 0 0 0 -1 -1 -1 1 -1 3 0 0 -1 0 1 1 1 -1 5 4 4 4 4 3 6 5 -1 0 -1 -1 -1 -1 0 0 1 -2 -2 6 1 4 3 2 0 1 1 2 1 3 0 2 2 2 1 1 1 -1 -1 -1 -2 -2 -2 -2 -2 -3 1 6 0 0 1 1 -1 1 -1 0 1 0 0 0 -2 2 4 0 2 2 2 3 3 2 4 0 -2 -1 5 3 2 2 3 2 4 2 -2 2 1 -1 -5 0 1 0 2 3 3 1 1 1 0 -1 -5 3 1 2 4 0 -1 0 0 -1 1 2 -2 -2 2 2 5 2 1 1 2 -1 0 5 -1 2 3 -2 6 2 3 2 2 3 3 3 3 3 3 2 3 2 2 3 3 2 4 2 0 1 2 1 -1 1 0 0 3
ƞ -1 1 1 -2 -1 3 1 2 1 -1 2 2 2 1 1 2 2 1 1 -8 2 0 3 1 1 4 0 3 2 1 3 2 0 3 -1 1 1 2 0 0 1 4 3 2 1 -3 4 -2 2 2 -2 1 3 -3 2 1 2 2 -3 2 4 3 1 1 2 -2 1 5 2 1 2 2 0 -2 0 -1 0 1 2 -2 1 -1 0 -2 -2 1 -2 1 1 2 -2 -2 -3 1 -2 -3 3 1 -1 0 0 2 1 2 3 1 1 2 3 3 2 0 3 2 1 4 2 2 4 3 3 3 2 1 2 2 -2 0 4 2 2 2 1 3 2 3 0 1 2 4 2 4 2 6 5 -3 1 0 1 0 -1 -1 1 0 -3 1 3 3 10 6 -2 5 1 1 0 0 2 2 1 2 3 1 1 2 2 0 2 2 3 2 3 0 0 0 -1 3 1 1 1 0 1 1 5 0 1 3 2 3 2 3 2 2 2 2 1 1 1 -1 0 2 0 0 1 1 -1 0 3 3 2 -1 0 0 0 0 0 1 -2 2 0 -1 -1 2 2 2 -1 1 -2 3 0 0 -1 1 -4 1 2 0 0 1 3 1 4 2 0 0 3 -2 1 1 0 2 2 3 1 0 2 1 1 1 3 1 2 -2 2 2 3 2 1 2 2 2 3 1 1 1 2 2 -1 3 2 -2 -2 0 0 -1 -1 1 -2 0 -2 2 -1 4 3 2 2 2 3 3 1 2 2 0 0 0 3 2 2 4 0 2 2 -3 2 4 3 5 2 3 1 -1 -1 0 -1 0 -1 0 -2 -1 -1 2 0 2 0 3 -1 1 3 0 0 3 2 1 2 -2 -2 0 4 -1 2 2 1 3 2 3 0 3 3 0 2 1 -3 -2 2 2 0 0 0 0 -1 0 -2 -2 -2 -2 -1 -2 -1 0 0 -1 0 -1 0 1 0 -2 -1 0 2 -1 1 2 0 1 0 1 -2 1 2 1 -2 0 0 1 0 0 0 2 -1 0 0 1 0 3 -1 -1 1 -1 0 3 4 -1 -2 -2 -3 -3 2 -2 -3 0 -2 -2 2 -2 -1 -1 -2 -1 3 -2 -2 -2 -2 -2 1 1 1 2 2 2 4 -1 1 -1 0 0 -1 0 -2 0 -1 1 2 -1 1 -1 0 1 -1 0 1 0 0 3 1 1 1 1 2 -1 0 1 1 2 1 1 3 3 0 -3 3 2 4 2 2 2 2 1 0 1 2 2 1 1 2 2 2 4 4 2 3 2 2 3 2 2 0 0 -2 1 1 -2 -3 -1 -1 1 -2 -1 2 1 1 2 3 4 2 1 3 0 1 1 1 2 2 2 2 -1 1 0 1 -1 2 0 3 -1 0 3 3 1 2 0 0 1 2 3 3 3 1 1 3 2 1 3 0 1 -1 0 0 1 0 1 -10 0 2 3 1 1 2 2 2 0 1 2 1 2 1 3 4 1 1 2 0 1 1 2 2 0 1 0 0 1 1 2 3 1 -1 -1 -1 -1 -1 -2 3 3 1 0 0 0 0 0 1 1 1 0 0 0 2 1 1 1 2 3 1 2 3 3 3 3 3 2 3 1 2 1 0 0 0 -2 -2 -2 -2 -4 1 2 1 3 2 2 2 2 2 1 1 1 0 0 -1 1 2 2 1 2 0 0 0 0 -1 2 0 0 2 0 -1 0 -1 -1 0 0 -2 2 0 0 -4 2 1 1 0 3 3 3 3 3 2 -2 -5 1 2 1 1 1 0 1 0 0 1 5 -2 -1 1 -1 0 -1 -1 -1 1 -1 0 1 -1 1 1 -2 3 2 4 3 2 3 2 3 4 4 4 2 3 2 3 2 3 3 0 1 1 2 3 1 1 1 1 1 1
Ɵ -1 2 1 -3 -1 5 2 3 1 1 4 4 3 0 2 3 3 2 2 -8 5 0 2 3 2 4 1 3 1 1 4 2 -1 1 -1 0 1 2 -1 -1 -1 2 3 4 2 -2 3 -3 3 1 -3 3 3 -2 4 2 1 4 -6 0 1 4 3 1 2 -1 0 5 1 0 2 1 1 -3 -1 2 2 1 3 -3 1 -1 -2 -3 -3 2 -3 1 -1 2 -3 -3 -3 0 -2 -4 4 -1 -2 -1 1 4 1 1 2 3 0 1 3 3 0 -1 2 2 2 3 0 2 7 3 3 3 3 1 1 2 -1 -1 4 4 0 3 3 2 3 1 0 0 3 0 0 5 1 6 5 -2 2 0 2 1 -2 -2 -1 2 -4 3 0 2 6 10 -3 9 -1 3 1 -1 1 3 2 1 6 2 3 3 1 0 2 1 2 -1 2 -1 0 0 -1 2 0 1 -1 -1 -2 -1 3 -1 0 5 3 4 5 3 5 4 4 4 -1 3 5 -2 0 2 -1 1 1 2 0 -1 4 3 2 -1 0 1 1 0 0 0 -1 2 0 -1 -1 3 2 3 0 1 -2 1 -1 0 -2 0 -5 1 0 -1 0 0 5 0 5 2 1 -1 4 -3 1 0 -1 -2 0 4 3 0 0 -1 2 1 3 0 2 -1 4 1 1 -2 1 1 0 2 3 -1 1 1 3 4 -1 4 0 -3 -2 0 0 1 -3 0 -2 -2 -3 2 -3 0 4 1 3 -2 0 2 2 3 1 1 2 2 2 3 1 7 1 5 3 -3 3 2 4 1 3 1 0 -1 -1 1 0 1 -1 0 -2 0 -1 1 0 1 0 3 -2 1 1 -1 0 3 1 -1 1 -1 -2 1 4 -1 1 2 0 1 0 2 1 3 3 0 3 0 -3 -3 2 2 0 1 1 1 0 0 -2 -2 -2 -3 -2 -1 0 0 -1 -1 1 1 0 2 3 -1 0 2 2 0 1 3 -1 2 1 1 -2 0 2 -1 -2 1 1 0 -1 1 0 4 2 2 1 1 0 1 -2 -2 0 -2 -2 4 6 0 -2 -2 -2 -2 3 -2 -3 -1 -2 -1 1 -2 -2 -1 -3 -1 5 -2 -2 -2 -2 -2 0 2 -2 0 1 1 2 -2 3 1 2 3 1 1 0 2 0 0 1 0 0 -2 -1 1 -2 -1 -1 -1 0 2 1 1 1 0 3 -1 0 -2 -1 2 2 1 4 3 0 -3 2 4 5 3 4 1 -2 3 0 3 4 3 3 3 5 4 3 7 4 3 3 0 -1 4 1 1 1 1 -2 -2 2 -1 -2 -4 -1 2 -1 -2 2 3 -2 1 5 5 3 2 2 1 3 3 2 3 3 3 3 0 2 -1 1 -2 4 0 3 -1 0 0 0 1 -1 -1 -1 2 1 4 4 4 0 3 2 4 3 4 0 0 -1 0 0 0 0 1 -10 1 1 2 2 1 0 0 1 0 0 0 3 1 1 2 1 0 0 0 1 1 2 0 3 0 0 -1 0 1 -1 0 2 1 -1 -2 -2 -2 -2 -2 5 5 -2 0 -2 -1 -2 -2 0 1 0 0 -1 -1 0 0 0 3 0 3 0 4 2 2 3 3 2 3 3 1 2 0 -1 0 -2 -2 -2 -2 -3 -4 0 3 1 3 1 2 2 3 1 0 0 0 -1 0 0 0 3 -1 0 1 0 1 -1 -1 0 1 1 -1 4 -1 -1 2 -1 0 0 -1 -1 2 -3 -1 -5 0 0 0 -1 1 1 3 2 6 1 -2 -5 0 1 0 1 0 0 1 2 0 3 6 -2 -1 4 -2 1 -2 -2 -2 1 -2 1 2 -2 0 0 -2 4 3 5 4 4 5 5 6 5 5 4 3 4 3 4 5 4 4 -1 3 0 3 4 0 0 0 -1 0 0
Ơ 0 -2 -4 0 -2 2 1 2 -4 -2 2 3 2 -2 2 4 3 -2 0 -8 0 0 -2 -1 -2 -3 -6 -4 -2 -2 3 1 -2 -3 1 -3 -6 -2 -1 -2 -1 -2 -1 3 0 -3 2 -3 0 -1 -3 4 0 -3 -3 2 -6 3 -8 2 -1 3 -2 0 -2 -2 0 -1 -3 -1 -1 -1 2 -1 -1 -2 -3 -2 0 -1 -3 -3 -4 0 0 0 0 -1 -3 -2 0 0 0 -3 0 0 2 -1 2 -3 0 2 -4 2 2 4 0 -4 0 -1 0 -2 -2 -2 1 3 -6 -4 -1 1 -1 -2 -1 -3 -4 -1 3 1 -2 -1 0 -3 0 2 -3 -5 -3 0 1 -2 -1 -3 1 -3 -2 1 1 4 1 0 2 6 -1 0 -3 2 -1 4 -2 -3 10 -3 -3 2 -1 -4 1 1 2 -2 -3 1 -1 -2 1 -2 2 -1 1 -2 1 -2 -1 -2 -2 -3 -1 0 -3 0 -2 -3 2 0 0 2 3 2 -1 1 0 2 2 2 -1 -1 -1 -2 0 1 0 3 1 1 1 3 0 1 2 1 1 1 -1 1 -1 1 1 1 1 0 2 0 0 -1 1 0 1 -4 -2 1 2 -3 -3 0 -5 -1 3 0 2 -2 -1 -1 2 -4 -1 -2 3 0 1 0 1 3 -2 1 -1 -1 -1 1 -1 -1 -1 -1 3 0 -1 -3 1 -3 -1 -2 -1 -1 -1 0 1 -1 2 2 0 -2 -2 1 -1 3 -1 -2 -1 -2 0 -1 0 0 2 -5 -2 1 -1 -2 -1 1 0 2 2 2 -1 1 0 -1 2 0 -2 -2 -1 -2 -4 -2 -2 -2 -1 0 -2 2 0 0 -2 -1 -5 -2 -5 1 1 2 -2 0 1 1 -2 -5 -2 -4 -2 -5 -1 -2 -1 -5 -4 -3 -2 -4 -1 -4 -5 -4 -1 -2 -3 -5 3 -3 -1 -1 -1 -3 2 0 1 3 2 2 2 1 1 0 1 2 1 -4 -5 -5 -1 -1 -2 -2 0 -2 -2 -1 -3 -2 -2 -1 -3 -3 -2 -2 -2 -2 -2 -3 -1 -2 -2 -1 -1 0 -3 2 -3 -1 -1 -2 -3 1 -3 -2 -1 -3 -3 1 0 -2 -3 -3 -3 -2 -1 -3 -1 -1 -1 -3 1 -3 -3 -3 -3 -2 -1 -3 -3 -3 -3 -5 -4 1 4 -1 -3 -2 0 3 0 -1 0 0 -1 0 -3 0 -1 -1 0 -4 1 -4 -2 -2 -2 -3 -2 -3 -3 -2 -3 -2 -1 -2 -2 -1 -1 -3 -3 -3 1 -2 -4 -2 -1 -1 1 -1 0 2 2 -2 -2 0 -4 2 0 2 -1 2 0 3 2 -3 -3 0 0 -2 -2 2 -3 3 2 -3 2 0 -1 -3 1 -1 2 0 2 0 -1 1 -3 -3 0 0 0 3 1 1 2 2 2 -1 -2 2 2 -1 2 0 0 5 2 1 0 -5 0 -2 -2 -4 -6 -1 0 1 -1 2 2 2 0 1 0 1 0 2 -2 -2 -2 -2 -2 -2 -2 -2 -10 2 1 0 -1 1 -2 -2 -2 -2 -3 -2 -3 -1 -3 -2 -2 -3 -3 -3 -3 -3 -2 -2 -3 0 -2 -1 -3 -2 -1 -1 0 -3 3 3 3 2 2 3 2 2 -1 -2 -2 -2 -2 -2 -2 -1 -2 -4 -4 4 -3 1 1 -2 -2 -2 -5 -3 -2 0 -3 -2 -1 2 -1 -1 0 -2 -2 -2 -2 -2 -2 -2 -2 -3 -1 2 -2 -2 -1 -2 -3 -2 -3 -2 -1 -2 -1 -3 -4 -1 1 -2 -1 -1 0 0 2 -3 3 -1 -4 -4 2 1 1 1 1 1 1 -1 -5 1 0 -1 -5 -2 -1 -2 0 0 0 -1 -1 -1 -3 -3 -3 2 -2 -1 1 -1 -2 -2 -2 -2 -1 -1 -2 -1 0 2 3 -1 -1 2 0 -2 -3 2 -2 -1 0 -3 3 -1 0 0 -1 0 0 0 0 0 0 0 0 0 0 0 1 1 0 -1 -2 0 -1 0 -3 -2 -2 -1 0
ơ 0 2 1 -3 -1 4 2 3 1 1 5 4 3 1 2 3 3 2 1 -8 6 1 2 4 2 4 2 2 1 1 4 2 -1 1 -1 0 -1 2 -1 -1 0 2 3 4 3 -2 3 -3 3 1 -3 2 3 -3 4 2 1 4 -3 0 1 4 3 0 2 -1 0 5 1 0 2 1 0 -3 0 2 1 1 3 -4 1 -1 -1 -3 -3 2 -3 1 0 2 -3 -3 -3 1 -2 -4 5 -1 -2 -1 0 4 2 1 2 3 0 2 3 3 0 -1 2 2 2 2 2 2 6 3 3 4 2 1 1 2 -2 -1 4 5 0 2 3 2 3 1 0 0 3 0 0 5 1 5 6 -2 2 0 2 2 -2 -2 -1 2 -4 3 0 2 5 9 -3 10 0 3 1 0 1 3 2 1 6 2 3 3 0 1 1 0 2 -1 2 -1 0 0 -1 2 0 0 -1 -1 -1 -1 3 -1 0 5 3 4 5 4 5 3 3 4 -1 3 5 -1 0 2 -1 0 1 2 -1 -1 4 4 2 -1 0 0 0 0 0 0 -1 0 0 -1 -1 3 2 3 0 1 -2 1 -1 0 -3 0 -5 0 0 -1 1 0 5 0 5 2 -1 -1 3 -3 1 0 -1 -2 0 4 3 0 0 0 2 1 2 0 2 -1 4 0 1 -2 1 1 1 2 3 -1 0 1 3 4 -1 4 0 -3 -2 0 0 1 -3 0 -2 -2 -3 3 -3 1 4 2 3 -2 -1 3 2 3 2 1 2 2 2 3 0 6 2 5 3 -3 3 2 3 1 3 1 0 -2 -1 1 0 1 -1 0 -2 -1 -2 0 0 1 0 2 -2 1 1 -1 0 3 1 0 2 -1 -1 1 3 -2 1 2 0 1 0 3 0 3 3 -1 3 0 -3 -3 2 2 0 1 1 1 0 0 -3 -2 -2 -3 -2 -2 0 0 -1 -1 2 1 1 2 3 -1 0 2 2 0 1 3 -1 2 1 1 -2 -1 2 -1 -2 1 1 1 -1 1 1 4 1 2 1 1 -1 1 -1 -1 2 -2 -1 5 6 -1 -1 -2 -2 -2 4 -2 -3 0 -2 -1 1 -3 -1 -1 -2 -1 4 -2 -2 -2 -1 -2 -1 2 0 1 2 1 2 -2 2 0 2 3 1 1 0 1 0 1 1 0 0 -1 -1 0 -1 -1 -1 -1 0 1 0 1 1 0 2 -1 0 -2 -2 2 2 1 4 3 0 -2 2 5 5 5 5 1 -1 3 0 3 4 3 3 3 5 4 3 7 4 3 2 -1 -1 4 2 1 1 1 -2 -2 1 -1 -3 -1 -2 2 0 -2 2 3 -2 2 5 5 3 2 2 1 3 3 2 3 3 3 3 -1 2 -1 1 -2 4 0 3 -1 0 0 0 0 0 0 0 1 1 4 4 4 0 3 2 4 2 4 0 0 -1 0 0 0 0 0 -10 1 1 2 2 0 0 0 0 0 0 0 2 1 0 2 1 0 0 0 0 1 2 0 2 0 0 -2 0 1 -1 1 1 1 -2 -2 -2 -2 -2 -3 5 5 -2 0 -2 0 -2 -2 0 1 0 0 -1 -1 1 -1 0 2 0 3 1 4 3 2 3 3 1 3 2 1 1 -1 -1 -1 -1 -2 -3 -2 -3 -4 0 3 1 2 1 2 1 2 1 0 -1 -1 -1 1 0 -1 3 -1 0 1 0 1 -1 -1 0 0 0 -1 4 -1 -1 1 -1 0 0 0 -1 3 -2 -1 -5 0 0 0 0 1 2 3 2 6 1 -2 -5 1 1 0 1 -1 0 1 2 0 3 6 -2 -1 4 -1 1 -1 -1 -2 1 -2 1 2 -1 0 0 -2 4 3 5 4 5 5 5 6 5 5 5 3 4 3 4 5 4 4 0 4 -1 3 4 0 0 -1 -1 0 0
Ƣ 0 7 2 -3 1 1 -2 0 4 4 1 0 0 3 -2 -1 -2 4 2 -8 0 0 4 -1 1 3 3 4 7 -1 1 -1 5 0 0 0 3 2 2 2 3 3 3 0 -3 -5 1 -5 0 6 -5 -2 -1 -5 0 -1 3 0 -1 -1 -1 1 1 -3 4 -4 0 0 1 -1 1 4 -3 -2 2 1 0 2 -2 -5 2 -1 0 -2 -2 -1 -4 -2 2 2 -4 -3 -4 1 -2 -3 1 3 -3 2 0 1 2 -1 1 -1 2 2 0 -1 -1 5 2 3 0 1 2 0 0 0 3 -2 -1 2 1 4 -2 -2 -1 -1 -2 2 -2 1 1 1 3 -1 1 5 -2 2 -1 3 2 -4 -2 -2 -1 -2 -1 -2 2 -2 -5 -2 -1 -1 1 -1 -3 0 10 -2 -2 1 1 0 -2 3 2 -3 -2 -2 -1 4 0 2 -1 2 0 5 1 3 2 2 1 0 1 1 4 2 0 0 1 1 0 1 0 0 -1 0 0 2 0 1 0 -2 -1 -1 -1 0 1 0 -1 -2 -2 -2 1 -1 -1 0 0 0 0 -1 -2 -3 0 -1 -1 -2 1 5 -1 0 -1 0 4 0 -2 4 -5 -1 5 3 -2 1 0 1 -1 3 -3 0 -2 -3 -1 -1 -4 -2 1 1 6 1 -3 -1 -1 1 1 -1 0 -2 -1 -2 -2 -4 -2 2 -1 1 0 2 3 -1 2 -1 -3 2 -1 -4 -4 0 0 -2 -2 3 -2 4 -2 -1 -2 1 2 0 1 -3 1 -2 -2 1 0 -3 -2 -1 2 2 -3 0 -2 -1 1 -4 0 0 4 1 2 4 0 -2 -3 -2 -2 3 -3 1 -1 -4 0 -1 -1 1 -4 1 -2 -3 2 2 3 2 2 4 2 -2 -4 5 1 -1 5 4 -3 1 3 4 -3 1 1 0 -2 3 -4 -4 -3 0 -2 -2 -2 -2 -3 -2 -4 -4 -3 -4 -3 -4 -3 1 1 -1 -2 -3 -3 -1 -1 -2 -3 -2 -1 -1 -1 -1 -3 -1 -2 -2 -4 3 -1 -1 -2 -2 -2 -1 -3 -3 -2 0 -2 -2 -3 2 0 1 -3 -4 -2 -4 -2 -2 0 -4 -4 -5 -5 -4 -1 -4 -5 -3 -2 -4 -1 -4 -4 -3 -3 -3 0 -3 -4 -4 -3 -1 2 -1 -2 1 2 2 0 -2 -1 -3 -2 -1 -2 -2 -3 -2 -2 -1 -2 -1 -1 0 0 0 -1 -1 -2 -1 1 0 1 1 -1 -3 -1 -1 0 3 2 2 -2 6 4 2 1 -5 1 -1 0 0 1 2 1 -2 0 -2 -1 -1 -2 -2 -1 0 -1 -1 1 -1 0 -1 -1 1 2 -2 -2 2 -4 -3 0 -4 -5 -5 -4 -3 -3 -2 2 1 1 1 -1 -1 -2 -2 -1 -2 -2 -2 -1 -2 -2 0 0 -3 -2 -2 -1 -2 -1 1 2 0 -1 0 0 3 2 -1 -1 1 1 1 1 1 -2 -1 2 1 2 2 -1 -2 -2 -1 -1 -1 -1 -1 -10 -3 -1 -2 -1 1 0 0 2 1 2 2 1 1 3 1 2 1 3 1 2 2 2 1 0 0 4 -2 2 2 2 1 -2 4 -2 -2 -2 -2 -3 -3 2 1 -2 -2 -3 -2 -3 -2 -2 -2 0 0 0 -1 1 1 1 -1 4 4 0 1 0 0 0 -1 -1 0 0 -2 -1 -1 -1 -2 -2 -3 -4 -4 -4 -4 1 -1 -2 -1 -3 -1 1 -2 1 1 0 1 -2 0 0 0 2 3 0 1 0 1 -1 0 -2 -2 1 1 1 -1 -1 -2 -1 -2 -1 2 2 -2 -4 -1 -5 1 0 2 0 1 1 0 2 -2 1 -3 -6 0 3 4 2 -2 -3 -2 -2 -2 -2 0 -4 -4 -2 -3 -2 0 0 -3 2 -2 0 -1 -3 1 1 -4 1 -2 0 -2 -1 -1 -1 -1 -1 -1 -2 -2 -1 -2 -2 -1 -2 -2 1 -1 2 -2 -1 4 6 2 2 2 -1
ƣ 2 0 0 5 0 7 8 10 0 1 5 7 10 2 6 6 8 2 3 -9 4 3 1 5 4 -1 0 1 0 2 7 5 0 0 3 -2 0 2 1 1 2 1 2 7 2 -3 7 -2 4 1 -2 5 2 -3 2 6 1 7 -3 5 1 7 2 1 1 0 2 4 -1 1 2 2 3 0 2 2 2 1 2 -1 0 0 -1 -1 0 2 0 1 0 2 0 0 1 -1 0 -1 7 1 1 -1 1 6 -2 6 6 6 3 -2 4 2 2 0 2 1 4 7 0 0 3 5 3 2 2 -2 -1 1 4 5 1 3 4 4 2 6 5 -1 0 3 6 0 1 -1 8 3 4 2 9 4 8 2 1 3 2 5 -4 10 2 5 1 3 2 3 -2 10 5 -1 4 6 9 0 -1 1 4 4 4 0 9 2 5 1 5 0 1 1 1 1 2 2 -1 2 1 1 5 2 2 7 6 7 3 3 4 6 6 6 2 2 3 -1 2 5 1 2 3 3 2 6 4 3 3 2 3 2 3 2 4 2 0 2 3 2 2 2 4 2 2 5 1 0 0 1 4 -1 -4 3 -1 1 5 3 5 0 2 1 3 0 3 -2 5 3 3 1 1 7 -1 2 2 1 2 3 0 1 1 1 6 2 1 -1 3 -1 1 2 1 1 2 2 5 2 2 6 2 -1 -1 3 1 3 -1 1 0 0 -1 2 0 4 6 0 5 1 1 2 3 5 2 3 5 5 2 5 1 3 4 4 2 -2 3 2 -1 2 1 2 2 2 1 4 5 3 1 3 -3 0 -2 5 2 3 0 3 0 0 0 1 2 1 1 1 2 -1 -1 0 -2 0 0 1 2 -2 2 1 2 1 0 -2 8 0 -2 -2 2 0 3 7 4 4 3 4 1 1 3 1 1 1 2 0 -1 -2 2 1 0 1 3 -2 0 1 1 -1 0 2 -1 1 0 0 -2 1 0 0 -1 2 2 1 0 0 1 6 1 1 1 1 -1 4 -1 0 1 -2 0 3 3 -1 -1 -2 -2 -2 1 -1 -1 1 -2 -1 2 -1 -1 -2 -2 -1 2 -2 -1 -2 -2 -3 0 8 3 2 -1 0 3 3 3 1 3 3 2 2 0 3 2 2 2 0 2 -2 1 1 0 -1 0 0 0 1 0 0 1 0 0 1 0 1 1 1 9 0 -2 1 2 -1 4 2 2 5 5 0 0 5 0 10 5 9 4 10 4 7 9 3 2 5 5 4 3 7 0 3 4 -1 5 1 3 -2 2 -1 4 2 5 1 2 5 -1 3 4 4 2 5 5 7 10 8 5 1 3 6 6 5 7 0 5 3 6 3 3 -3 3 1 1 1 -1 1 2 3 4 7 7 6 6 4 4 5 4 6 -1 0 -1 0 -1 -1 0 0 -10 5 4 2 1 3 0 1 0 0 1 1 0 1 0 1 0 1 0 0 -1 -1 0 1 0 2 1 -1 -1 0 2 1 2 -1 4 3 2 2 3 2 6 6 1 1 1 1 1 1 1 0 2 -1 -1 5 0 3 3 1 0 1 -1 0 2 2 0 2 2 3 2 0 1 0 -1 -1 -1 -2 -2 -2 -2 -3 2 7 1 0 0 0 -1 3 0 2 2 1 0 0 -1 0 5 0 3 3 2 3 1 2 2 0 -1 -1 6 3 2 2 3 2 2 2 -2 2 1 -1 -4 2 4 2 3 3 4 2 2 2 -1 -1 -5 4 1 3 4 0 0 1 0 0 1 2 -1 -1 3 3 6 2 2 1 4 -1 0 5 0 3 3 -2 7 2 3 3 2 3 4 4 4 4 3 3 3 3 3 3 3 3 3 5 -1 2 2 1 -1 -1 -1 -1 3
Ƥ 0 -3 -3 1 -2 2 5 5 -3 -1 1 3 5 -1 2 2 4 -1 0 -9 1 1 -2 2 1 -3 -3 -2 -2 0 3 1 -2 -3 0 -3 -3 -1 -2 -2 -1 -2 -2 3 0 -2 3 -1 0 -2 -1 2 0 -1 1 2 -2 2 -4 2 -1 3 -1 -1 -2 2 0 2 -3 -1 -1 -1 0 -2 -1 0 -1 -2 0 -3 -2 0 -3 -2 -2 -1 -2 0 -3 -1 -2 -2 -2 -3 -2 -3 2 -2 -1 -3 -1 2 -3 2 2 2 0 -3 2 0 0 -2 -1 -2 0 3 -3 -2 2 2 0 1 1 -3 -3 -2 1 1 0 0 1 1 0 2 1 -3 -2 0 1 -2 -1 -2 4 1 1 0 6 1 3 0 -1 0 -1 9 -2 5 -1 2 0 1 -1 1 -2 5 10 1 1 2 4 0 -3 -1 2 1 1 -2 5 0 2 -1 1 -2 -1 -2 -1 -1 0 0 -2 0 -1 -1 2 0 0 2 2 3 0 0 1 2 2 2 -1 -1 0 -1 0 1 -1 0 0 0 -1 2 1 0 0 -1 0 -1 0 -1 1 0 -2 0 0 -1 0 0 1 -1 -1 1 -1 -2 -2 -1 1 -2 -4 0 -3 -2 2 0 1 -1 1 -1 0 -3 2 -2 1 0 -1 -1 -1 3 -2 0 0 -1 0 0 -1 -1 1 -1 2 -2 -1 -1 0 -3 -1 -1 0 -1 0 -1 1 0 -1 2 0 -2 -1 0 -2 0 -2 -1 -2 -2 -2 0 -2 0 2 -3 1 -1 0 0 2 1 0 0 1 2 0 2 0 2 1 1 0 0 0 0 -2 -1 0 0 1 -1 -1 1 6 0 -1 0 -5 -1 -4 2 0 0 -2 0 -2 -1 -2 -2 0 -1 -2 -2 0 0 1 -2 -3 0 -2 -1 3 -3 -1 -2 4 -1 0 -4 3 -2 -2 -2 0 -1 0 3 1 1 1 1 -1 -1 0 0 -1 -1 0 -3 -4 -4 6 2 0 2 5 0 1 4 3 0 -1 -1 -2 1 2 2 0 -1 2 1 1 3 3 0 1 2 0 2 3 2 2 -1 -3 1 0 2 0 0 -1 0 1 1 0 -1 -1 0 0 -1 -2 2 -1 0 -1 -1 0 -1 -1 1 1 -1 -1 -1 -1 -5 -2 4 1 0 -2 -1 0 0 5 3 6 5 5 3 4 4 3 3 3 -1 0 -4 -1 -1 0 -1 -1 -1 -2 0 -2 -1 -1 -1 -1 -1 -1 -1 -2 -1 6 -2 -3 -2 -1 0 1 1 1 1 2 -1 -2 2 -3 5 2 4 2 5 1 3 4 1 0 2 2 1 1 3 -2 1 1 -2 1 -1 0 0 -1 -3 2 0 1 -1 -1 1 -2 -1 1 1 0 2 1 3 5 4 2 0 2 2 2 2 3 -1 1 0 2 0 0 -4 0 -1 -1 -2 -3 1 0 1 1 2 3 2 3 1 1 2 1 2 0 0 -1 0 -1 0 -1 0 -10 1 1 -1 3 0 -1 -2 -1 -2 -2 -1 -1 0 -2 0 -1 -1 -2 -2 -3 -2 -2 -1 -1 0 -2 -2 -3 -2 -1 -2 1 -3 0 0 0 0 0 -2 2 2 -1 -1 -1 -1 -1 -1 -1 -1 0 -3 -3 1 -2 1 0 -1 -3 -1 -3 -1 -1 -1 -1 -1 -1 0 0 -1 0 -1 -1 -1 -2 -2 -2 -3 -3 -4 0 3 -1 -1 -1 -1 -2 0 -2 -1 -1 -1 -1 -2 -2 -1 1 -2 0 0 -1 0 -1 -1 0 -1 -2 -2 2 1 0 0 0 0 0 0 -3 0 -1 -3 -5 -1 1 -1 0 0 1 0 0 0 -3 1 -4 0 -2 -1 0 -1 -1 0 0 0 -1 1 0 0 0 0 2 -1 -1 -1 0 1 -1 1 -2 0 1 -2 3 0 1 0 0 1 1 1 1 1 0 0 1 2 0 1 0 0 1 2 -2 0 0 -1 -2 -1 -2 -2 0
ƥ 1 2 2 -4 1 0 -2 -1 2 2 0 -1 -1 2 -2 -1 -1 3 1 -9 1 0 3 0 1 2 3 2 2 0 0 0 3 2 -1 1 2 1 1 1 1 3 3 0 -2 -2 0 -3 0 2 -3 -1 0 -2 1 -2 3 -1 0 -2 1 0 1 -2 4 -1 -1 1 1 -2 1 3 -3 -3 1 1 1 1 -2 -4 1 -1 -1 -3 -3 -2 -3 0 2 2 -3 -3 -3 1 -3 -2 0 1 -2 1 -1 0 2 -2 0 -1 1 2 0 0 -1 2 2 2 1 0 2 1 1 0 3 -1 0 2 2 4 -2 -1 0 0 -1 1 -1 1 0 1 2 0 0 2 -1 2 0 -1 -1 -4 -1 -2 -1 -1 -3 -2 1 2 -3 -1 0 -1 0 -1 -4 0 1 -1 1 10 1 -1 -2 0 2 -1 -1 -1 0 1 -1 2 -1 0 -1 2 -1 1 1 3 -1 0 1 0 2 1 1 -1 1 0 -1 0 1 -1 0 0 0 1 0 0 0 -1 -1 -2 -2 -1 0 -1 -2 -2 -1 -1 0 -2 -2 0 0 -1 1 -2 -3 -2 -1 -2 -2 -1 0 4 -2 -1 -2 1 1 -3 -4 2 -5 -2 1 1 -2 1 1 -2 0 3 -2 0 -1 -1 -1 0 -2 -3 -3 0 2 -1 -3 -2 -1 0 1 -1 0 -3 -1 -2 -2 -2 -2 2 -1 2 0 0 1 -3 1 -1 -3 1 -1 -3 -3 -1 -1 -3 -3 2 -2 1 -3 -1 -3 1 1 3 0 -2 1 -2 -1 1 -1 -2 -2 -2 5 1 -2 1 -2 0 2 -2 2 1 1 1 3 1 -1 -1 -3 -2 0 1 -3 1 -1 -3 0 -2 -1 0 -3 1 -3 -3 2 1 1 0 1 1 0 2 -2 1 1 1 0 0 -1 1 1 1 0 0 0 1 -1 2 -3 -4 0 1 -3 -2 -3 -2 -3 -2 -4 -3 -3 -4 -3 -3 -2 0 -1 -1 3 0 1 3 2 2 1 2 4 3 0 -1 -1 3 1 2 -2 2 3 4 1 2 2 0 -1 0 2 1 0 2 1 7 -1 0 -1 1 -2 0 -3 -1 0 -3 -2 -3 -3 -3 0 -2 -4 -1 -1 -3 -1 -2 -2 -1 -3 -1 -1 -2 -3 -3 -1 -1 1 -1 -2 1 2 1 0 -3 2 0 3 2 2 1 1 1 1 0 0 2 -1 -1 3 3 2 3 -1 3 2 1 2 0 -1 -2 -2 -1 -1 -1 -2 2 -1 2 0 2 2 -2 0 0 0 0 0 1 1 -1 -1 -1 -1 -1 -1 -1 0 0 -1 -2 -2 -1 -1 -1 -1 0 2 -2 -2 3 -3 -3 1 0 -4 -4 -3 -2 -2 -2 3 0 1 1 0 0 -1 -2 -1 -2 -1 -1 -1 -1 -1 -1 -1 -4 -2 -4 -1 -3 0 0 1 -2 -1 0 0 1 2 1 0 0 1 0 0 0 -2 0 1 2 1 1 -2 -1 -3 -2 -1 -1 -1 -1 -10 -2 0 0 5 0 1 1 2 1 1 2 1 1 2 1 2 2 2 2 2 2 3 1 -1 -1 3 0 0 2 1 1 0 2 -3 -3 -3 -4 -3 -4 0 0 -1 -3 -2 -1 -2 -2 -1 -2 1 -1 -1 -2 1 0 1 0 1 2 2 1 1 0 2 1 0 -1 0 -2 0 -1 -1 -2 -2 -3 -4 -4 -4 -4 2 0 -2 0 -1 0 2 -1 2 1 1 1 2 0 2 0 1 1 0 2 0 2 0 0 -2 -1 2 1 0 -1 -1 -1 -1 -1 -2 2 4 -1 -3 -1 -5 1 0 1 0 1 0 -2 -1 -3 1 -1 -6 0 2 2 0 2 0 1 1 -2 -2 0 -3 -2 0 -3 -2 1 0 -3 1 1 1 0 -3 1 0 -4 0 -2 0 -1 -1 1 0 1 0 0 -1 -1 -1 -1 -1 0 -1 -1 1 0 -1 -1 0 -1 1 -2 -2 -2 -1
Ʀ 1 2 3 1 3 8 3 5 3 3 6 7 5 5 4 6 5 4 4 -8 6 2 3 4 6 1 2 5 2 0 7 5 4 2 2 0 2 3 5 5 5 2 5 7 2 -3 7 -3 3 2 -3 4 3 -3 4 4 4 6 -1 3 5 7 5 1 3 0 2 4 3 2 4 4 2 -1 4 2 1 4 3 -2 3 -1 2 -1 -1 4 -1 1 3 4 -1 -1 -1 3 -1 -2 7 5 0 2 1 6 2 4 6 5 4 2 4 4 2 4 2 4 4 7 2 4 6 5 3 3 3 2 1 4 4 1 5 5 4 5 4 6 5 2 0 2 4 3 1 2 4 0 3 0 4 2 3 2 1 2 5 1 -5 5 3 3 2 1 1 1 1 4 1 1 10 5 4 0 2 1 3 3 5 3 5 3 6 5 4 4 2 3 5 2 2 2 3 3 4 4 6 2 4 7 5 7 5 5 6 6 6 6 6 5 5 -2 1 5 1 2 4 2 1 3 4 4 4 1 2 3 1 2 2 2 0 2 2 1 1 3 3 5 1 3 1 4 4 -2 2 1 -5 5 3 5 2 7 7 -1 6 5 2 3 4 -3 4 1 0 1 -1 7 2 2 -1 0 1 2 3 1 1 -1 1 3 1 -1 3 2 1 3 2 5 4 2 7 1 1 9 1 -3 -2 4 2 2 -1 3 0 3 -1 0 -1 6 9 3 6 2 4 -2 2 6 5 2 2 3 4 6 2 6 4 6 1 -2 3 2 1 6 1 2 3 1 0 2 1 5 0 1 -1 0 -1 1 2 5 0 5 1 1 2 5 5 2 3 4 3 -2 -2 1 0 -1 3 3 1 1 3 1 2 2 2 1 5 1 -3 -3 3 1 2 2 2 3 1 2 -1 0 0 -1 0 -1 0 3 2 0 1 0 0 1 3 -3 0 1 0 -2 -1 1 -2 1 0 0 -2 2 -1 2 -1 0 0 0 -1 0 -2 5 1 0 0 1 2 4 -1 -1 2 -2 0 5 5 -3 -3 -4 -4 -4 2 -3 -3 0 -2 -2 2 -3 -3 -3 -3 -2 1 -3 -3 -3 -3 -1 3 4 2 3 2 2 5 2 3 1 2 3 1 2 0 2 1 1 2 -1 2 0 -1 1 -1 -1 0 0 3 3 0 1 0 0 0 -1 0 0 0 4 4 2 2 2 4 -2 3 1 3 5 6 2 3 0 2 1 1 1 0 1 2 3 4 0 -1 2 1 2 2 7 4 2 2 1 2 1 1 -2 0 -1 2 2 2 0 4 4 1 2 6 5 3 5 4 2 4 1 4 3 3 5 5 0 4 0 2 3 6 3 5 0 2 3 3 4 2 0 1 4 5 7 7 3 1 3 4 7 5 9 1 0 -1 0 0 0 0 0 -10 3 4 3 2 3 0 0 1 1 2 1 1 1 2 1 3 1 2 2 2 2 2 2 -2 3 4 -1 3 3 5 4 2 2 3 2 2 -4 1 -4 6 6 0 0 -1 -1 -1 -1 0 0 2 1 1 5 2 3 4 1 4 2 2 4 1 3 2 3 3 2 0 -1 0 0 0 0 -1 -2 -2 -2 -2 -4 3 6 -2 0 -1 -1 2 -1 2 3 2 2 -1 0 0 0 7 5 3 4 3 4 2 3 2 0 2 1 6 2 2 1 1 0 1 3 0 1 1 1 -5 2 4 4 2 3 5 -2 6 -1 3 -2 -5 4 3 6 8 -1 0 1 1 -1 2 0 -2 -2 5 1 3 4 4 1 5 -1 0 5 -1 4 4 -2 7 3 6 4 1 6 6 2 6 5 5 1 4 3 4 6 3 4 3 4 1 3 5 -1 1 0 0 0 2
Ƨ 3 0 0 1 1 7 4 5 1 2 5 6 5 2 4 6 6 2 4 -9 4 3 1 3 4 -1 0 2 1 2 7 5 1 0 2 -1 0 2 2 1 2 2 2 7 2 -3 7 -2 4 1 -2 5 2 -3 2 5 1 6 -3 4 2 7 2 1 1 0 3 4 -1 2 2 2 3 0 2 3 2 1 2 0 1 0 -1 0 0 2 0 1 0 2 0 0 0 -1 0 -1 7 2 1 0 1 7 -1 5 6 5 4 -1 4 2 3 1 3 2 4 7 0 1 4 5 3 2 2 -1 -1 1 3 5 1 3 4 5 2 6 5 0 0 3 6 0 1 0 5 4 4 1 5 3 4 2 1 2 2 2 -4 6 2 4 2 3 1 3 0 6 2 -1 5 10 5 0 -1 1 3 2 5 1 5 2 5 2 5 1 1 1 1 2 2 1 -1 2 1 1 5 2 3 7 5 7 3 3 4 6 6 6 3 2 3 0 3 5 1 2 3 4 3 3 3 3 3 2 3 2 3 2 3 3 1 1 4 2 3 2 4 3 2 4 1 0 1 0 2 -1 -5 3 0 2 3 4 6 0 2 2 2 0 3 -2 3 4 2 0 1 7 1 2 2 0 2 3 1 2 1 1 6 2 1 -1 3 0 1 1 2 2 3 2 5 2 1 6 3 -1 -1 3 2 2 0 2 0 1 0 1 0 4 6 0 5 1 2 2 2 5 3 2 4 4 2 5 1 4 4 4 2 -2 3 1 0 2 2 2 2 2 1 3 2 4 1 3 -2 0 -2 5 3 3 0 4 1 0 0 1 2 1 1 1 2 -1 -1 0 -2 0 1 2 2 -1 2 1 2 1 0 -2 5 1 -1 -2 2 1 2 4 6 3 5 2 0 1 2 1 0 0 2 0 -1 -1 2 1 0 1 3 -2 0 0 1 -1 0 2 -1 1 0 0 -2 1 0 -1 -1 0 0 1 0 0 0 7 1 0 1 1 -1 4 -1 0 1 -1 0 3 3 -1 -1 -2 -2 -2 1 -2 -1 1 -2 -1 1 -2 -1 -2 -2 -1 3 -2 -2 -2 -2 -2 0 5 3 3 -1 0 3 2 3 1 3 3 1 2 0 3 1 1 2 0 2 -2 1 1 0 -1 -1 0 0 1 0 0 1 0 0 1 0 0 0 1 5 0 -2 1 2 -2 4 2 3 5 6 0 1 2 0 5 2 5 2 5 4 7 5 4 2 3 2 3 2 7 0 3 3 -1 2 0 3 -2 0 -2 2 1 3 1 2 5 0 3 4 4 2 5 5 5 5 4 4 1 2 7 8 2 7 0 4 3 6 4 3 -2 2 1 1 1 0 1 2 3 4 7 7 7 3 4 4 6 5 6 -1 -1 -1 -1 -1 -1 0 0 -10 3 4 2 1 4 0 1 0 1 1 1 0 1 0 1 0 1 0 0 0 0 0 2 0 2 1 -1 0 1 2 2 2 -1 3 2 2 2 2 1 7 6 0 0 0 0 0 0 0 -1 2 -1 -1 4 2 4 3 1 0 2 -1 1 2 2 0 2 2 3 2 1 2 0 -1 0 -1 -2 -2 -2 -2 -4 2 6 1 1 0 0 0 3 0 2 2 2 0 1 0 2 5 1 3 3 2 2 1 3 2 0 0 -1 6 2 2 3 2 1 2 3 -1 2 0 -1 -4 2 3 1 2 3 4 1 2 2 -1 -1 -5 3 2 3 5 -1 0 1 0 -1 1 2 -1 -1 3 3 3 3 2 1 4 -1 0 4 0 3 3 -2 7 1 4 3 3 4 4 4 4 4 3 4 4 2 3 4 3 3 3 3 -1 2 3 0 0 0 -1 -1 3
ƨ 1 -1 -1 5 -1 6 7 9 0 0 4 6 9 1 5 6 7 1 2 -9 3 2 0 4 3 -2 -1 1 -1 1 6 4 0 -1 2 -2 -1 1 0 0 1 1 1 7 2 -3 6 -2 3 -1 -2 5 2 -3 1 5 0 8 -4 4 1 6 1 0 0 0 1 3 -2 2 1 1 3 -1 1 1 0 0 2 -2 -1 -1 -2 -1 0 1 -1 1 -1 1 -1 -1 0 -2 -1 -1 6 1 0 -2 0 5 -2 5 5 6 2 -3 3 1 2 0 1 0 4 6 -1 0 2 4 1 1 2 -2 -2 0 4 5 1 2 3 3 2 5 4 -2 -1 3 5 -1 1 -1 7 2 3 2 8 3 7 1 1 3 1 5 -3 9 1 4 1 2 2 2 -2 9 4 -2 4 5 10 0 -2 0 3 3 4 -1 9 1 5 0 5 0 0 0 0 1 1 1 -2 1 0 0 4 1 1 6 6 6 2 2 3 5 5 5 1 1 2 -1 1 5 1 1 2 3 1 5 3 3 2 1 2 1 2 1 2 1 0 2 2 1 1 2 3 1 1 3 0 -1 0 0 4 -2 -4 2 -2 1 4 2 4 0 1 1 2 -1 3 -2 4 3 2 0 1 6 -1 2 2 0 1 2 0 2 1 1 6 2 1 -1 3 -1 0 0 0 1 2 2 4 1 2 5 1 0 -2 3 0 3 -1 0 0 0 -1 1 -1 3 5 -1 4 0 1 1 3 4 1 2 4 4 1 4 1 2 4 3 1 -2 2 1 -2 1 1 1 1 1 1 3 4 2 1 2 -3 0 -3 5 1 2 0 2 0 0 0 0 1 0 -2 0 1 -2 -1 0 -2 -1 0 1 2 -2 1 0 2 0 -1 -3 7 -2 -2 -3 1 -1 3 6 4 3 3 4 1 1 2 1 1 1 2 -1 -3 -3 0 0 -1 1 2 -2 0 1 1 -1 -1 2 -1 0 0 0 -2 0 0 -1 -2 1 1 0 0 -1 0 6 -1 0 0 0 -1 3 0 0 1 -1 0 2 2 -3 -2 -3 -3 -2 0 -2 -1 1 -2 -1 1 -2 -1 -2 -2 -1 1 -3 -2 -2 -2 -3 -1 8 3 1 -2 -1 3 3 3 1 2 2 1 2 0 2 1 1 2 -1 1 -3 0 0 -1 -2 -1 -1 -1 0 -1 -1 0 0 0 1 0 0 0 0 8 0 -3 0 1 -1 3 1 1 4 5 0 0 4 -1 9 4 9 4 9 3 7 9 2 1 4 4 3 3 6 -1 3 3 -1 4 1 2 -2 1 -2 4 2 4 0 0 5 -2 2 3 3 2 5 5 7 9 8 4 1 2 5 5 5 7 -1 4 3 5 2 2 -3 2 0 1 0 -1 0 1 2 3 6 6 6 7 3 3 4 3 6 0 -1 -1 0 -1 -1 -1 -1 -10 5 4 2 0 2 -1 0 -1 0 0 -1 -1 1 -1 1 -1 -1 0 -1 -2 -2 -1 1 -1 1 0 -2 -2 -1 1 1 1 -2 3 2 2 2 2 1 6 6 1 0 1 1 1 1 0 -1 2 -2 -2 4 0 2 2 0 -1 0 -2 -1 1 1 -1 1 1 2 2 0 1 -1 -1 0 -1 -2 -2 -2 -1 -3 1 6 0 0 0 0 -2 0 -1 1 1 0 -1 0 -2 0 4 -1 2 1 1 1 0 1 2 0 -2 -1 5 2 1 1 2 1 1 1 -3 2 1 -2 -4 1 3 1 2 2 3 1 2 2 -2 -1 -5 2 1 2 3 -1 0 1 0 -1 1 1 -1 -1 2 3 5 1 1 0 3 -1 -1 4 -1 1 2 -2 7 1 3 2 2 3 3 3 3 3 3 2 2 2 2 3 2 2 2 4 -1 2 2 0 -2 -1 -2 -2 3
Ʃ 1 3 -3 -2 -2 0 -1 -1 -3 1 2 0 -1 1 1 0 0 2 0 -8 -1 1 1 0 0 -1 0 0 4 1 0 2 0 -2 1 -3 0 0 -1 0 1 0 1 1 1 -3 2 -3 4 3 -3 -1 1 -3 -1 3 0 1 -6 2 -2 0 0 -1 2 0 2 0 -2 0 1 1 -1 0 0 1 -1 -1 2 -2 -1 -2 -3 0 -1 4 -1 -1 0 1 -1 -1 -1 -2 -1 -2 2 0 0 -3 1 1 -2 4 2 0 0 -2 1 0 -1 0 1 0 -1 2 -3 -2 -1 -1 1 -1 1 -2 -2 0 -1 1 0 -1 1 1 1 2 0 -2 0 2 0 3 0 -1 1 4 3 -1 -1 -1 -1 0 1 -1 0 -1 -2 0 -1 1 2 1 -2 1 3 0 0 0 0 0 0 10 0 1 -1 0 3 0 1 0 2 -1 3 0 1 -2 -2 0 1 1 -2 1 1 0 2 1 1 1 -1 1 1 4 0 0 0 2 -2 0 0 0 1 2 1 2 2 2 0 -1 0 0 2 1 2 2 2 2 1 1 0 -1 2 1 1 0 2 3 1 1 1 -2 0 3 -3 0 -4 1 -1 0 0 -1 1 3 0 0 -1 -1 0 -2 0 1 2 0 3 0 3 5 0 1 0 6 2 3 2 0 2 2 0 -2 1 -1 3 0 2 1 2 2 2 2 -1 2 2 -2 -2 3 0 0 0 0 -1 0 0 3 -1 -2 2 -1 1 0 -1 -2 -1 0 1 -1 2 1 1 1 1 -1 2 0 0 -2 -1 0 1 -2 0 2 0 0 0 0 -1 2 0 1 -3 -1 -2 3 2 3 -1 1 0 0 0 -2 1 1 0 0 2 0 -2 2 -1 -1 3 2 0 -1 0 2 0 0 0 -3 0 -1 -1 -1 1 -2 0 -1 1 -1 -1 0 -2 -1 -1 -2 -1 -2 -1 -1 -2 -2 -1 -2 -1 0 0 -1 -1 -1 -2 0 0 2 -2 -1 0 0 -2 1 0 -2 1 -1 -1 -1 -2 1 0 0 -1 -1 -1 0 -3 3 -2 -2 -2 -3 -1 0 0 -3 -2 -3 -3 -1 0 -3 -3 -2 1 -2 0 -2 -2 -2 -2 -2 4 -3 -3 -2 -2 -3 -2 0 0 0 -2 0 1 -2 0 -1 0 0 -1 0 -2 0 -1 -1 0 -1 4 -2 -1 -1 -1 -1 2 -1 -1 -1 -1 0 0 1 1 1 0 3 2 0 -1 2 1 0 1 -3 2 0 -1 1 1 0 -1 0 -1 1 0 1 0 0 0 2 1 1 3 0 0 -1 -2 1 1 0 0 0 -2 -1 2 -2 -3 -3 0 0 -1 0 -1 4 -1 -1 0 0 1 -1 2 0 -1 1 3 1 -1 1 1 0 1 2 2 -1 0 2 2 -3 4 -1 -2 -3 -3 0 1 3 1 1 1 2 0 0 1 0 0 1 0 0 0 0 0 0 0 0 -10 -1 2 1 0 2 1 1 0 2 1 0 0 2 1 3 1 0 0 0 0 0 0 2 0 2 0 1 -1 -1 0 2 2 1 0 -1 -1 -1 0 -1 2 2 -1 1 -2 -1 -1 -1 -1 0 -2 -2 -2 1 -1 2 3 2 2 2 -3 2 0 0 -2 0 0 3 2 2 2 -1 0 0 0 -1 -1 -2 -2 -3 1 2 1 2 1 2 -1 -1 -1 0 0 -1 2 -1 -1 0 2 -1 0 0 1 0 1 1 0 1 -2 -2 0 0 1 1 0 0 2 2 -2 0 -1 -1 -4 1 1 0 1 1 -1 4 2 2 -2 -2 -5 2 1 2 1 2 0 0 1 0 0 1 -2 -2 0 0 1 -1 -1 1 2 0 1 3 -2 0 1 -2 1 1 0 0 -1 -1 0 -1 0 0 0 -1 0 0 -1 0 0 0 2 0 8 -1 -1 7 2 8 7 7 1
ƪ -1 5 5 -3 1 1 -2 -1 4 3 3 -1 -1 3 -1 -1 -1 4 1 -7 3 0 5 1 0 9 6 6 4 1 1 -1 1 3 -1 4 4 4 2 1 2 5 6 0 -3 -4 1 -5 2 4 -5 -1 0 -4 2 -2 4 -1 0 -2 3 1 4 -2 4 -3 0 3 4 -2 3 3 -3 -3 1 2 2 4 -1 -3 4 0 2 -4 -3 0 -3 1 2 4 -2 -3 -4 3 -3 -4 1 1 -2 2 0 0 4 -2 0 -1 2 4 1 1 -1 1 3 5 -1 1 6 4 4 0 5 1 0 4 4 5 -2 -1 1 2 -2 0 1 0 -1 4 2 -2 0 4 -1 9 -1 3 3 -3 -2 -2 -2 1 -2 -2 1 -2 -5 -1 1 -2 3 6 -3 6 2 -1 -3 2 2 -1 -2 0 10 -2 0 -1 -2 3 -1 2 -1 1 -1 2 -1 3 2 4 -1 1 1 0 1 1 3 -1 2 1 -1 1 2 1 3 0 0 0 1 4 2 -1 0 -1 -1 0 1 1 -1 -2 0 -1 2 -1 0 1 -1 0 0 0 -1 -1 1 -1 -1 -1 2 5 -1 0 -1 3 2 0 -2 2 -5 -1 4 1 -3 1 3 -1 2 6 -2 0 0 -3 -2 -1 -4 -1 0 1 6 0 -2 0 1 0 3 -2 1 -3 -1 -2 0 -3 -2 4 1 3 2 1 0 -2 0 1 -3 2 0 -4 -4 0 -1 -2 -3 3 -2 0 -3 2 -3 2 2 5 1 -1 1 0 -2 0 0 -2 -2 0 3 0 -2 4 -1 3 3 -4 1 2 7 3 3 2 -1 -2 -3 -1 -3 3 -3 -1 0 -3 1 -1 0 2 -3 3 -2 -1 4 2 3 6 3 1 4 -1 -4 3 7 -2 4 3 -3 4 2 5 -2 6 6 2 -1 3 -4 -4 -1 4 -2 -1 -1 -2 -3 -3 -4 -3 -2 -4 -3 -4 -2 2 2 2 -2 -2 -1 0 -1 -1 -2 -1 0 -1 2 1 -1 -1 -2 -1 -4 2 0 0 -2 -1 -1 0 -2 -2 -1 1 -1 -1 -2 2 2 1 -3 -3 -1 -4 -3 1 3 -3 -4 -4 -4 -4 2 -4 -5 -2 -3 -3 1 -4 -4 -3 -4 -3 3 -4 -4 -4 -4 0 3 -1 -2 2 4 2 1 -3 -1 -2 -1 -1 -2 -1 -3 -1 -1 -1 0 0 -1 1 0 1 -1 0 1 -1 2 3 3 2 0 -1 -1 -1 0 0 -1 4 -2 4 7 5 1 -4 0 2 2 2 2 3 3 -1 2 -1 1 -1 -1 -1 2 0 0 3 -1 0 -1 -2 -1 1 3 -2 -1 4 -3 -2 2 -3 -4 -4 -3 -2 -3 -3 5 1 0 3 3 2 1 -2 -1 -2 -2 -1 -1 0 0 -1 -1 -4 -1 -2 0 -2 0 0 3 2 -1 1 1 4 5 -2 0 2 0 1 1 1 -2 1 0 0 0 2 -2 -1 -3 -2 -1 -1 -1 -1 -10 -2 -2 0 0 2 1 1 3 3 3 3 3 2 3 3 4 3 3 3 4 4 5 2 3 0 2 -2 0 4 1 2 -1 4 -2 -2 -2 -3 -2 -3 1 1 -2 -2 -2 -1 -3 -2 -1 -1 0 1 0 -1 1 1 2 1 3 4 2 5 3 3 4 3 2 2 2 0 1 -2 -1 -2 -2 -3 -3 -3 -4 -4 0 0 -1 1 -3 0 4 0 3 0 0 0 -2 1 3 0 1 3 1 2 1 2 -1 0 -2 -1 4 1 0 -1 -1 0 -2 -2 0 0 2 -1 -2 -1 -5 1 1 1 -1 3 2 -3 2 -1 3 -3 -6 1 3 3 1 -1 -2 -2 -1 -1 -1 3 -3 -3 2 -3 -2 0 0 -2 0 -2 1 -1 -3 2 1 -4 0 -1 3 0 2 3 3 2 3 1 0 0 0 -1 0 2 0 0 -1 1 1 -1 1 -1 2 0 0 0 0
ƫ 0 -3 -2 0 -4 1 0 1 -2 -2 2 2 1 -2 1 2 2 -1 0 -8 3 0 0 2 1 -3 -4 -2 -2 1 2 0 -2 -2 0 -3 -3 -1 -3 -3 -1 0 -2 2 2 -1 0 -1 1 -3 -2 1 3 -2 3 1 -2 1 -4 1 0 2 -2 2 -1 -2 0 2 -1 -1 0 0 1 0 0 0 0 -3 3 -1 -2 -2 -3 1 0 0 1 0 0 0 1 -1 1 -1 0 0 1 -3 0 -3 2 1 -1 0 0 3 -2 0 0 2 -1 -2 1 -3 -1 1 -2 -1 3 0 1 1 2 -1 -1 0 4 -1 2 2 0 0 2 -1 2 -1 -2 0 0 -2 2 -2 -1 0 0 2 1 2 0 2 0 2 -3 -1 -2 1 0 2 1 2 1 2 -3 1 -1 -1 1 1 0 1 -2 10 1 2 0 -2 0 0 1 -3 1 -2 0 -3 -3 -1 -1 0 -1 0 0 -3 2 0 0 1 2 2 4 0 4 1 1 2 -3 -1 3 -1 0 1 0 1 2 2 1 2 3 4 2 2 1 1 -1 1 0 2 1 4 2 0 1 3 1 -1 1 1 1 -1 -2 -1 1 -2 -3 0 -3 -3 1 0 0 0 3 -1 1 -3 2 0 1 -1 0 0 0 2 -2 3 1 2 2 2 1 0 1 -1 1 1 1 0 1 -2 3 -2 2 -2 0 1 2 1 0 2 2 -1 0 1 -2 1 0 -1 0 -2 1 3 1 2 3 -4 2 5 -1 0 1 -1 0 1 1 1 1 2 2 3 4 4 -1 -2 0 -1 -3 2 -2 -1 -1 0 -1 1 -1 0 -1 0 -3 -1 -3 -1 1 0 0 1 2 6 -2 -1 -2 -1 -1 -3 -1 -1 -1 -3 -2 -1 -2 -2 0 -1 -2 -1 0 -1 -1 -1 1 0 -1 -1 2 -1 2 1 0 2 1 1 0 0 0 -1 0 0 0 -3 -3 -3 -1 -1 -1 1 -1 1 0 0 -1 0 -1 1 -1 0 0 0 -2 -2 0 -1 0 -1 -1 0 -2 0 -1 1 -1 1 2 -1 -3 0 -2 -2 -1 -3 -3 4 3 -2 -1 -2 -2 -1 2 -1 -2 0 1 -1 2 -1 -1 0 -2 -2 1 -1 -3 -2 -1 -3 -2 0 1 0 0 -1 1 2 0 -1 0 -1 -1 -1 -1 0 0 0 -1 -1 2 -3 -1 -1 -1 -1 2 -1 -2 -1 -2 -2 -1 0 1 0 0 -2 -2 -2 1 -3 -3 -1 -1 -2 0 1 2 0 0 -2 -2 2 -3 1 2 1 2 1 3 2 0 0 -1 1 1 -1 0 2 -1 3 1 -3 1 2 1 -1 -1 0 1 3 1 0 -1 1 -3 1 3 4 3 2 1 1 1 0 1 3 1 2 2 -1 1 0 1 2 1 0 1 -3 1 0 -1 -2 -1 -1 0 2 0 1 2 1 0 1 1 0 -1 2 1 0 0 1 1 1 1 1 -10 1 0 2 1 1 -1 -1 -1 -1 -2 -1 -1 -1 -2 0 -1 -2 -2 -2 -3 -2 -2 -1 -1 1 -1 2 -3 -3 -1 0 1 -3 3 3 2 3 3 2 1 0 -1 0 -1 0 0 -1 0 0 -1 -3 -3 3 0 -1 0 2 -2 0 0 2 2 2 1 3 2 3 1 2 1 1 1 1 1 0 -1 -1 0 -2 -2 1 0 1 0 1 -2 0 -2 -1 -1 0 2 -1 -3 -1 1 -2 0 -1 1 1 2 0 6 1 -2 -2 1 0 1 0 0 1 1 0 -2 4 5 0 -4 0 -1 0 -1 0 -2 0 -1 1 -1 -2 -4 0 -3 -2 -1 2 -1 -1 0 -1 1 2 -1 -1 3 0 2 -1 -1 0 2 -2 -1 1 -1 0 0 -2 2 3 3 4 2 3 3 3 3 4 3 1 3 3 3 4 4 4 1 2 0 2 2 1 -3 1 0 0 1
Ƭ 2 -2 -1 0 -1 3 3 4 -1 -1 4 3 4 1 2 2 3 1 1 -9 6 1 0 8 1 0 -1 1 -2 3 3 2 -1 1 1 -1 -1 2 0 0 1 0 1 3 6 -3 2 -3 3 -2 -3 2 3 -3 4 2 -1 2 -4 2 1 3 2 3 2 -1 0 4 2 1 3 1 0 -2 0 1 2 0 4 -2 0 0 -1 -2 -2 0 -2 3 0 1 -1 -2 -1 1 -2 -3 3 0 -1 -2 2 2 0 1 2 2 0 0 3 5 1 -1 1 0 1 2 0 2 5 1 1 4 3 0 1 0 0 1 5 7 2 1 4 4 2 1 0 2 4 -1 2 0 6 2 2 -1 4 1 5 2 -1 1 1 2 -4 4 2 1 1 3 -1 3 -2 4 2 -1 3 3 3 -1 0 1 10 7 1 0 4 0 1 0 2 -1 0 -2 0 1 0 0 0 1 0 0 3 1 0 3 2 3 5 2 6 2 2 2 1 3 5 -1 2 1 0 1 1 2 0 2 7 7 1 0 0 1 2 0 2 1 -1 5 1 0 -1 5 2 2 1 1 -1 0 -1 -2 0 -1 -4 2 -2 0 1 2 4 -1 5 0 2 0 7 -2 2 2 0 1 -1 3 -2 1 1 2 2 1 2 1 1 -1 1 0 0 -2 2 1 1 1 2 1 1 0 3 1 -1 3 3 -2 -2 1 1 0 -2 0 -2 0 -2 2 -2 2 3 0 2 3 2 3 6 2 0 0 2 1 1 2 3 5 0 6 1 -3 2 1 -1 2 1 1 0 0 0 1 2 0 0 1 -3 0 -2 1 1 3 0 2 0 1 0 0 0 -1 2 0 1 -1 -2 -1 0 0 0 0 -1 1 0 0 0 1 1 0 3 0 -3 -2 4 2 0 2 1 1 0 1 -1 -1 -1 -1 -1 -1 -1 0 -2 -2 0 -1 1 2 1 -2 2 3 1 0 0 2 0 2 0 1 -2 1 2 1 -3 4 4 3 -1 1 1 4 0 3 1 1 -2 2 -2 -1 1 -2 -2 6 5 -2 -2 -3 -3 -2 3 -2 -2 -1 -2 -2 2 -2 -2 -2 -2 -1 2 -2 -2 -2 -2 -3 -1 4 1 2 0 0 3 0 0 -1 0 0 0 0 -2 1 0 1 1 -1 0 -2 0 0 0 1 1 0 -1 0 0 0 0 1 -1 1 0 -1 0 0 4 -1 -2 1 1 -3 2 3 4 3 3 1 -1 8 0 4 8 4 8 4 6 3 5 2 2 5 4 2 3 3 1 1 1 -1 1 4 1 -1 -2 0 0 5 1 -1 0 2 -1 2 6 6 4 1 2 2 4 3 1 4 7 2 4 1 3 0 3 1 2 2 2 -3 0 2 1 -1 0 0 1 1 2 3 3 3 2 3 2 2 2 4 -1 -1 -1 -1 0 -2 -1 -1 -10 2 1 3 3 1 -1 -1 0 0 -1 0 0 0 0 0 0 0 -1 0 -1 -1 -1 0 0 0 -1 -1 -1 0 1 0 1 -2 0 0 -1 -1 0 -2 3 2 0 0 0 0 0 0 0 0 2 -1 -1 1 2 1 1 3 1 1 2 2 3 3 2 3 2 2 1 -1 0 -2 0 0 -1 -2 -2 -2 -2 -4 1 3 0 0 0 0 -1 2 0 0 1 1 -1 0 -1 0 2 0 0 0 1 1 0 0 0 -1 0 -1 2 1 0 1 0 0 1 2 -1 5 2 -1 -5 0 3 0 1 2 0 1 2 1 1 -2 -5 1 -1 0 2 -1 1 0 1 0 3 3 -1 -1 5 0 2 1 0 -1 1 -1 0 1 -1 1 0 -2 3 3 6 6 4 6 6 6 6 6 6 3 5 6 4 6 5 4 2 8 -1 4 5 -2 -2 0 -1 -1 1
ƭ 2 -2 -1 0 -3 2 3 4 -1 -1 3 1 4 1 1 1 3 0 2 -9 6 1 1 8 0 -1 -1 0 -1 2 2 1 -2 1 0 -1 -1 0 -1 0 1 1 0 1 3 -3 1 -4 3 -2 -3 1 3 -3 4 1 -1 1 -4 4 2 2 1 3 1 -1 1 4 2 0 2 1 0 -2 1 1 2 -1 4 -2 -1 0 -1 -2 -2 0 -2 3 1 1 -1 -2 -1 1 -1 -3 2 0 -1 -2 2 1 0 1 1 0 0 1 2 5 -1 -2 2 -1 1 2 0 1 5 2 2 4 3 0 1 1 -1 0 7 4 3 1 3 4 1 2 0 1 4 -1 4 1 3 1 1 -1 3 1 6 2 -1 0 0 2 -4 4 1 1 2 3 -2 3 -2 4 1 -1 3 2 3 0 -1 2 7 10 1 -1 3 1 1 1 1 -1 -1 -1 -1 1 0 0 0 1 0 0 3 0 0 1 2 1 5 2 6 1 1 1 0 1 5 -1 2 1 0 1 1 2 -1 2 7 7 1 0 0 1 2 -1 2 0 -1 5 1 0 0 5 2 1 0 3 0 2 -1 -2 -1 -1 -4 1 -2 0 1 2 3 -1 6 0 1 0 8 -2 1 2 -1 0 -1 2 -2 1 0 2 2 1 2 1 2 -1 1 -1 1 -1 1 1 1 2 2 0 0 -1 3 2 -2 3 3 -2 -2 1 1 -1 -2 -1 -2 -1 -2 1 -2 2 3 0 1 3 1 3 6 1 0 -1 2 1 2 1 6 5 0 6 1 -3 2 0 0 3 0 1 1 -1 0 0 2 0 0 1 -3 0 -3 0 1 2 0 2 -1 1 -1 -1 0 -1 2 -2 1 0 -2 -2 -1 -1 -1 0 0 1 0 0 -1 2 1 0 3 0 -3 -2 2 2 -1 2 1 0 -1 1 -1 -2 -1 -1 -1 -1 -2 -1 -2 -2 0 -2 0 2 0 -2 2 3 0 0 -1 2 0 2 0 1 -3 1 1 0 -2 4 4 2 -1 1 0 3 -1 3 1 -1 -2 2 -2 -3 2 -3 -2 6 6 -2 -3 -3 -3 -3 3 -3 -3 -1 -1 -2 2 -3 -3 -2 -3 -2 3 -2 -3 -2 -2 -3 -1 3 1 3 0 1 3 -1 0 -1 0 0 -1 -1 -2 1 -1 1 1 -1 -1 -2 0 0 0 0 2 -1 -1 1 -1 0 -1 0 1 0 0 -1 -1 0 3 -1 -2 0 0 -3 1 3 4 1 2 0 -1 7 -1 3 8 3 7 3 6 1 4 1 0 4 5 3 2 1 1 1 0 -2 0 4 2 -1 -2 1 0 5 1 -1 1 1 -2 2 6 6 3 1 1 2 3 3 1 4 8 1 3 0 2 0 2 -1 2 2 1 -3 0 1 0 -2 0 0 1 2 1 2 1 1 2 2 2 1 0 4 -1 -1 -1 -1 -1 -1 -1 -1 -10 1 1 3 3 1 0 -1 0 -1 -2 0 1 0 -1 0 0 -1 -2 -1 -1 -1 -1 1 -1 -1 -1 -2 -1 -1 0 0 1 -2 -1 -1 -1 -2 -1 -3 2 2 0 0 -1 0 -1 -1 0 -1 2 -1 -1 0 1 0 0 3 1 2 2 2 3 3 2 3 2 2 1 0 1 -2 -1 0 -2 -2 -2 -3 -2 -4 0 2 0 0 0 0 0 2 0 0 1 1 -1 -1 -2 1 1 0 0 1 -1 1 0 0 -1 0 -1 -1 1 1 0 1 0 1 0 0 -2 5 3 -2 -5 1 3 0 1 1 1 0 1 1 1 -2 -5 1 -1 -1 1 -1 0 1 1 -1 2 2 -1 -1 5 0 1 0 0 -1 1 -1 1 1 -1 1 0 -2 2 4 6 6 4 6 6 5 6 6 6 3 5 6 4 6 5 4 2 8 -1 4 4 -1 -2 -1 -1 -1 1
Ʈ 2 -1 -1 1 0 5 3 4 0 1 4 5 4 1 3 5 4 1 2 -9 2 2 1 1 3 -2 -1 1 1 1 5 10 0 -1 1 -2 -1 1 1 1 2 0 1 6 2 -1 6 1 4 0 1 3 4 -1 1 5 0 5 -4 4 1 5 1 0 1 5 2 3 -2 2 2 2 2 0 1 2 1 1 2 -1 0 -1 -2 0 0 3 -1 0 0 1 0 -1 0 -2 0 -1 5 1 1 -1 0 5 -2 5 5 4 2 -2 3 2 2 0 1 1 3 5 -1 0 2 4 2 1 4 -1 -2 1 3 8 2 3 8 3 4 4 4 -2 -1 8 3 0 4 -1 3 3 2 0 4 2 3 0 2 2 1 1 -3 4 1 3 2 1 1 0 -1 4 1 0 5 5 4 3 -2 0 1 1 10 1 4 1 8 1 8 0 1 0 1 -1 2 2 -2 2 1 1 4 1 3 6 4 6 2 4 2 4 4 5 1 1 2 0 2 8 0 2 3 2 2 3 2 3 3 1 2 2 2 2 2 2 1 1 3 1 2 1 3 2 1 2 1 0 0 1 1 -2 -4 3 -1 1 2 3 4 0 3 1 2 -1 2 -2 3 3 3 0 1 5 0 5 2 2 0 3 2 3 2 6 5 2 1 0 6 -1 2 0 2 2 2 2 4 1 3 5 2 3 -2 4 0 2 0 1 0 0 0 2 0 3 5 0 3 0 1 0 1 5 3 2 4 3 1 4 3 2 4 2 0 -2 1 1 -2 1 0 0 2 1 5 2 1 2 5 2 -3 3 -3 8 2 3 3 2 0 1 -1 1 2 0 0 0 2 -1 -1 0 -2 0 0 1 6 -2 1 0 6 1 -1 -2 4 -1 -1 -1 4 0 2 3 2 2 2 2 -1 0 1 0 0 0 2 -1 -2 -2 2 0 1 1 2 -2 0 0 1 0 0 2 -1 0 2 1 -2 0 1 0 1 0 0 0 0 0 0 4 1 0 1 0 -2 4 0 0 1 -2 0 1 2 -2 -2 -2 -2 -2 1 -2 -1 1 0 -2 1 -2 -2 -2 0 -1 4 -2 -2 -1 -1 -3 0 3 2 1 -1 1 5 1 2 0 2 2 1 2 0 2 1 1 2 0 3 -2 0 0 0 -2 1 0 0 2 -1 0 0 3 3 1 0 0 1 1 4 0 -2 -1 2 -2 3 1 1 4 4 0 0 2 -1 4 2 4 2 4 3 5 4 0 2 3 2 1 0 6 2 2 2 -1 2 -1 1 -2 0 -2 2 0 2 0 1 5 -2 -1 2 2 4 3 8 4 4 4 4 3 2 5 6 2 4 2 3 2 5 2 3 -4 2 0 1 0 -1 0 2 3 4 5 6 5 3 3 4 6 3 5 1 0 1 1 0 1 1 1 -10 2 9 4 1 2 0 0 0 0 1 0 -1 1 -1 2 0 -1 0 -1 -1 -1 -1 1 -1 1 0 0 -1 1 1 1 4 -1 2 1 1 0 1 -1 5 5 0 1 0 0 0 0 0 -1 1 -2 -2 3 0 3 3 0 0 0 -2 2 0 2 -1 1 2 2 2 2 2 0 1 1 0 -1 -1 -1 0 -3 1 4 -1 0 1 1 -1 0 -1 1 1 0 1 0 -2 0 4 0 2 2 1 3 2 2 2 0 0 0 5 2 2 2 2 1 1 3 -2 1 -1 -1 -4 1 1 1 2 2 3 4 1 3 -2 -1 -4 3 0 2 4 1 1 1 1 0 1 3 -1 -1 2 4 2 1 2 1 3 -1 0 4 -1 2 2 -1 5 2 3 1 2 3 2 3 2 2 2 4 4 3 1 3 1 2 2 1 3 1 2 2 0 3 3 3 4
Ư 1 3 1 -3 6 2 -1 1 3 4 2 1 0 4 0 0 0 5 3 -8 1 1 4 0 3 2 1 4 3 1 1 1 6 2 0 5 2 4 4 4 4 3 5 1 -1 -4 2 -4 1 3 -4 0 -1 -5 2 0 3 0 -1 -1 2 1 3 -3 4 -2 0 1 2 -2 2 4 -1 -2 4 2 1 4 -1 -4 4 -1 2 -2 -2 0 -3 -1 4 4 -2 -2 -2 2 -3 -3 2 4 -2 2 -1 3 5 -1 2 0 2 5 0 1 0 7 3 4 0 1 3 2 2 2 3 0 -1 2 2 3 -1 0 0 1 0 2 -1 2 2 2 0 -1 1 3 -2 1 1 0 1 -4 0 -1 0 0 -1 -1 4 -2 -5 0 -1 0 0 0 -2 1 4 0 -2 1 3 1 -1 0 3 -2 0 -1 1 10 0 3 0 3 0 7 2 4 4 2 3 1 3 1 4 4 2 1 2 2 0 1 1 0 0 1 1 2 2 2 1 -2 0 -1 -1 1 2 1 0 -1 -1 -1 1 0 0 1 1 1 1 0 -1 -2 0 0 0 -1 1 6 -1 1 0 2 5 -1 -2 2 -6 0 1 4 -1 3 3 -1 0 4 -1 1 -1 -3 0 0 -1 -2 -1 1 2 1 -2 -2 -1 1 1 -1 -1 -3 0 0 -1 -3 -1 2 0 2 0 3 3 -1 4 1 -3 3 -1 -4 -4 1 1 -2 -2 4 -2 7 -2 0 -3 0 3 2 2 -2 2 -1 -2 3 1 -1 -1 -1 1 2 -2 2 -1 1 -1 -4 0 -1 3 1 -1 0 1 -1 -2 -1 -2 4 -2 1 -1 -2 0 0 0 2 -2 3 -1 -2 2 3 4 2 1 3 2 -2 -4 2 2 -2 2 1 -1 1 3 2 -2 1 1 3 0 4 -3 -3 -1 3 -2 -2 -2 -1 -2 -2 -3 -3 -3 -4 -3 -4 -3 2 1 1 -2 -3 -3 -2 -2 -3 -4 -3 -2 -3 -2 -1 -2 -1 -2 -2 -4 3 -2 -2 -3 -3 -3 0 -3 -3 -2 1 -3 -3 -3 1 1 1 -3 -3 -2 -4 -2 -1 1 -3 -3 -3 -3 -3 0 -3 -4 -3 -2 -3 -1 -3 -3 -3 -3 -2 0 -4 -3 -3 -3 -1 5 0 -1 1 5 0 1 -2 -2 -3 -2 -2 -3 -2 -3 -1 -2 -2 -2 -1 1 0 -1 0 -1 -2 0 -2 2 0 0 0 0 -2 -2 -2 -1 0 1 4 0 2 2 3 2 -4 1 0 0 0 1 2 1 -1 1 -1 0 0 -1 0 0 1 0 -1 -1 0 0 -2 -2 1 3 -1 -1 0 -2 -3 1 -4 -4 -6 -2 -2 -2 -1 5 1 1 1 1 0 -1 0 0 -2 -1 0 0 -2 -2 0 0 -3 -1 -4 0 -1 2 2 3 -1 1 1 1 3 2 -1 1 1 2 2 1 2 0 2 1 4 3 2 -1 -1 -2 -1 -1 -1 -1 -1 -10 -2 0 -2 -2 2 -1 0 0 0 0 0 0 -1 2 0 1 0 0 0 0 1 1 0 0 1 5 -1 1 7 3 3 -2 4 -1 -2 -2 -3 -2 -3 1 1 -2 -2 -3 -2 -2 -2 -2 -3 0 1 1 -1 2 2 2 0 4 3 1 3 2 1 2 2 0 0 -1 -2 -1 -1 -1 -2 -2 -2 -3 -3 -4 -4 2 1 -3 -2 -3 -2 0 -2 1 1 3 2 -1 -1 -1 -1 4 3 2 3 2 2 0 2 -1 -3 0 3 1 0 0 0 0 0 0 2 1 -2 -3 -1 -5 0 2 3 1 3 0 -3 2 -3 1 -2 -6 1 4 4 3 -2 -2 -1 -1 -2 -1 0 -4 -4 0 -3 -1 3 2 -1 2 -2 -1 1 -2 3 2 -4 1 -2 1 -1 0 1 1 1 1 0 -1 0 0 -2 -1 0 -1 -1 2 0 -1 -1 0 0 2 -1 -1 -1 0
ư 2 0 0 4 0 7 7 10 1 1 5 7 10 2 6 6 8 1 3 -9 2 4 1 4 4 -1 0 2 1 2 7 4 1 -1 2 -1 0 2 1 1 2 1 2 7 2 -4 7 -2 2 1 -2 5 2 -4 1 5 1 6 -3 4 1 7 2 0 1 0 2 2 -2 1 3 2 3 -1 3 2 1 1 1 -2 0 0 -1 -1 0 2 -1 1 1 2 0 0 0 -1 0 -1 7 2 1 -1 1 6 -2 5 6 6 4 -2 4 1 2 1 2 2 4 7 0 0 2 5 3 1 2 -1 -1 1 4 4 1 2 3 4 2 6 4 -1 1 3 5 1 1 -1 8 4 3 2 8 4 7 2 1 3 2 6 -3 9 2 5 2 2 2 1 0 9 5 -1 5 5 9 1 -1 0 4 3 4 0 10 2 4 2 4 1 1 1 2 0 2 3 -1 3 2 2 6 2 3 7 7 7 2 2 2 6 6 6 2 2 2 -1 3 4 1 2 3 4 1 6 3 3 3 2 2 2 3 1 3 2 1 1 2 1 2 2 4 2 1 4 1 0 1 0 4 -1 -4 3 0 2 5 3 5 1 2 2 3 0 4 -2 5 3 2 1 1 7 0 3 1 2 1 3 1 2 2 1 5 2 0 -2 3 0 1 2 2 2 2 2 5 2 1 6 2 -1 -1 3 1 3 -1 2 0 1 -1 0 0 4 6 0 5 0 1 0 2 5 3 3 3 5 2 5 1 2 3 2 1 -1 2 1 -1 2 1 1 3 2 1 4 5 3 0 2 -3 0 -2 4 2 3 0 3 1 -1 0 1 3 1 1 1 2 0 0 0 -2 0 1 1 1 -2 2 1 1 1 0 -2 8 -1 -2 -3 1 -1 3 6 4 4 3 4 1 1 2 1 1 1 2 0 -1 -2 2 1 -2 2 3 -3 1 1 1 -2 0 2 -1 1 0 0 -1 1 0 1 -1 2 2 1 1 0 0 6 2 1 1 1 -1 4 0 1 0 -2 0 1 3 -1 -1 -3 -3 -2 0 -2 -1 2 -1 -1 1 -2 -2 -2 -2 0 2 -2 -1 -1 -2 -2 1 8 4 2 -1 0 3 3 4 1 3 3 2 3 1 4 2 2 3 0 2 -2 1 0 1 -2 0 -1 1 1 0 0 1 0 0 1 1 1 1 1 8 0 -2 0 2 -1 4 2 2 5 5 0 -1 3 0 9 3 9 3 9 2 7 9 1 3 5 6 4 2 7 3 3 4 -1 4 0 2 -3 -3 -2 4 2 5 1 2 4 -1 0 2 2 2 5 4 6 9 7 5 1 3 5 5 4 6 0 4 3 6 4 3 -3 3 1 1 1 0 2 2 4 4 7 7 6 6 4 4 6 4 6 0 0 0 0 0 0 0 1 -10 5 3 1 2 3 0 0 -1 0 0 0 0 1 0 3 1 0 0 0 0 -1 0 2 -1 2 1 -1 0 1 2 1 2 -1 4 3 2 2 3 -1 6 6 0 0 0 0 -1 0 0 0 2 -1 -1 5 0 4 4 0 1 1 -1 3 0 2 -1 0 2 2 3 0 1 0 0 0 0 -1 -2 -1 -2 -3 3 7 1 1 0 0 -1 1 0 2 2 1 0 0 -1 0 5 1 3 3 2 3 1 2 2 0 1 0 6 3 2 2 3 2 2 2 -2 1 -1 -1 -5 1 4 2 3 3 4 2 2 1 -2 0 -5 3 1 3 4 0 0 1 0 -1 2 3 -1 -1 1 2 6 2 2 1 3 0 1 5 0 3 3 -2 7 2 2 2 1 2 2 2 2 2 2 3 3 2 1 2 1 1 3 4 0 2 1 0 0 1 0 0 3
Ʊ 2 2 1 -2 2 3 1 2 2 5 3 2 2 4 0 2 2 5 4 -8 3 2 3 2 3 2 2 4 2 2 3 1 3 2 1 0 2 10 3 3 4 4 5 3 -1 -4 4 -4 3 2 -4 1 1 -4 2 1 3 1 -2 0 1 3 4 -1 3 -2 1 2 2 0 3 6 -1 -1 4 3 2 3 1 -2 2 -1 0 -1 -1 2 -2 1 4 4 -1 -2 -1 2 -1 -2 3 3 0 1 0 4 2 1 4 1 4 2 2 1 1 4 7 4 2 3 1 2 3 2 4 2 1 2 2 3 0 1 2 1 0 4 1 2 3 3 1 1 2 2 0 3 1 1 2 -2 1 0 1 1 0 0 3 0 -4 2 0 1 2 1 -1 0 2 2 0 2 3 2 1 0 2 0 0 1 1 3 2 10 1 3 2 4 1 3 4 4 2 2 1 3 4 3 4 1 4 3 2 3 3 3 3 2 2 5 3 4 4 0 1 1 0 2 3 2 1 1 2 2 3 1 1 2 2 2 2 1 -1 0 1 0 1 1 2 5 1 3 0 2 4 0 -1 2 -4 1 2 3 0 2 4 0 3 4 1 1 2 -2 2 2 0 -1 0 3 2 2 -2 0 1 2 3 1 2 -1 2 0 0 -1 0 3 1 5 3 3 4 0 5 1 -2 4 2 -3 -3 2 1 -1 -1 6 -1 3 -1 1 -1 3 4 2 4 0 2 0 1 4 3 0 0 0 2 4 0 2 0 3 1 -3 1 2 2 3 1 1 2 0 -1 0 0 6 -2 3 -1 -2 0 1 2 3 -1 4 -1 -1 2 2 4 2 2 2 2 1 -2 2 1 2 2 2 -1 2 3 2 -1 2 1 1 2 3 -2 -3 0 3 -1 0 -1 0 -1 0 -2 -3 -2 -2 -1 -2 -1 1 0 0 0 -1 -2 0 1 -2 -1 0 1 -1 -1 2 -1 1 -1 -1 -3 5 0 0 -1 0 0 1 -2 -1 -1 3 0 -1 -1 2 1 4 -1 -1 -1 -3 -1 2 2 -2 -3 -4 -4 -2 2 -3 -3 -1 -1 -3 1 -3 -3 -2 -3 -2 3 -3 -3 -3 -3 -1 3 1 0 3 2 1 2 -1 1 -1 0 0 -1 0 -2 0 -1 0 0 0 1 0 1 1 0 1 0 0 2 2 1 1 0 -2 0 0 0 0 0 4 1 2 1 4 6 -3 2 2 2 2 2 2 2 2 2 1 2 2 1 1 3 3 2 0 0 1 1 0 0 3 4 -1 0 1 -1 -2 2 -3 -3 -4 -1 0 0 -1 5 3 1 3 3 3 2 1 2 0 1 1 1 1 2 2 2 -1 1 -1 1 0 4 2 4 -2 1 2 0 3 2 0 1 3 4 3 3 3 0 2 2 3 4 4 4 5 3 4 5 5 5 6 -10 0 1 1 1 3 1 1 2 3 0 2 2 1 3 1 3 1 1 1 3 2 1 2 2 2 4 -1 1 4 3 4 0 2 0 -1 -1 -1 -1 -2 3 2 0 -1 0 0 -1 0 0 -1 1 0 0 0 4 3 3 2 4 4 3 4 3 3 3 3 3 2 2 0 1 4 5 4 4 3 1 1 0 0 6 3 -2 0 -1 1 2 1 2 5 6 5 -1 2 0 1 5 2 2 4 2 3 1 2 0 -1 2 3 3 1 1 1 1 0 0 2 2 1 -2 0 -4 1 3 9 2 4 2 -1 1 -1 2 -1 -5 2 3 4 3 0 -1 0 0 0 0 1 -3 -3 2 -1 1 3 3 0 4 -1 1 2 -2 4 3 -3 3 1 3 2 2 3 3 3 3 2 2 1 2 1 2 3 1 1 3 2 0 1 2 0 1 0 0 0 1
Ʋ 2 0 0 2 0 6 4 5 1 1 5 6 5 2 4 6 5 1 2 -9 4 2 1 2 4 -2 0 2 -1 1 6 8 0 -1 1 -2 0 1 1 1 2 2 2 7 3 -2 6 0 4 1 0 4 3 -3 2 6 1 7 -3 5 2 6 2 0 1 3 2 3 -2 3 2 1 2 -1 1 2 0 1 4 -1 0 0 -2 -1 0 3 -1 0 0 2 -1 -1 0 -2 -1 -1 6 1 0 -1 0 5 -2 6 5 6 2 -2 3 2 3 0 1 1 4 6 0 0 4 4 2 2 3 -2 -1 1 4 9 2 3 7 4 5 5 4 -2 -1 7 5 0 4 -1 4 3 3 1 5 3 4 1 1 2 1 1 -3 5 2 4 3 2 1 2 -1 5 2 -1 6 5 5 2 -1 1 1 1 8 0 4 1 10 1 10 0 1 1 1 1 1 2 -2 2 1 1 5 0 2 7 5 7 3 4 4 5 5 5 2 2 3 0 2 10 1 3 3 3 2 3 3 4 3 2 3 2 2 2 2 2 2 1 3 2 2 2 3 2 2 3 1 0 0 0 2 -2 -4 3 -1 1 2 4 5 1 3 2 2 0 2 -2 3 3 3 0 1 6 1 5 4 1 2 3 2 3 2 5 7 3 2 0 7 -1 3 0 3 2 3 4 5 2 5 6 2 2 -1 5 0 2 -1 1 0 0 -1 4 0 4 6 0 5 1 2 1 1 4 4 2 5 3 1 5 3 4 5 4 2 -2 2 1 -2 2 1 1 2 1 4 3 1 3 4 2 -3 2 -3 9 2 3 2 3 0 1 0 1 2 1 0 0 1 -1 -1 0 -2 -1 0 1 4 -2 1 0 5 1 0 -2 5 0 -1 -2 3 0 2 4 3 3 2 2 0 0 2 1 0 0 2 -1 -2 -2 2 0 1 1 2 -1 0 1 2 1 1 2 -1 1 2 3 -2 0 2 0 0 0 0 1 0 1 1 6 1 1 1 0 -1 4 0 0 1 -1 1 3 3 -1 -1 -2 -2 -2 1 -2 -1 1 -1 -1 2 -2 -2 -2 -2 -1 5 -2 -2 -2 -2 -3 0 4 2 1 -2 1 7 2 2 1 2 2 1 2 0 2 1 1 2 0 2 -2 0 0 0 -1 2 -1 0 2 -1 0 0 3 2 0 0 -1 -1 1 5 0 -1 1 2 -2 4 1 2 5 5 0 1 2 -1 6 2 5 3 5 4 7 4 2 2 3 3 2 1 7 1 3 2 -1 2 0 1 -2 0 -1 2 1 3 1 1 6 -2 2 4 4 4 5 10 4 5 4 5 2 1 6 6 3 5 3 3 3 5 2 3 -3 2 1 1 1 0 0 2 3 3 7 7 7 3 3 4 5 3 6 0 0 0 0 -1 0 0 0 -10 3 8 3 1 2 -1 0 0 1 1 0 -1 1 -1 2 0 0 1 -1 -1 -1 0 1 -1 2 0 0 -1 0 2 2 2 -2 3 2 2 1 2 1 7 6 1 1 1 0 0 0 1 0 1 -2 -2 4 0 3 3 0 0 1 -2 0 1 2 0 2 2 2 2 3 2 0 0 0 0 -1 -1 0 0 -3 1 5 0 1 1 1 -1 0 0 1 1 0 1 1 -2 -1 5 0 2 2 2 3 2 2 3 1 0 -1 6 2 2 2 2 1 1 2 -2 2 1 -1 -4 1 2 1 2 2 4 2 2 3 -2 -2 -4 3 1 3 4 1 1 2 1 0 1 3 -2 -1 3 6 3 2 2 0 4 -1 0 5 -1 2 3 -2 7 3 4 3 3 4 4 4 4 4 4 4 5 3 3 4 3 3 2 2 3 2 3 2 -1 4 3 3 2
Ƴ 1 3 3 -2 4 3 0 2 3 4 3 2 2 5 1 2 2 4 3 -7 1 1 4 0 2 2 3 5 3 1 3 1 4 2 1 0 2 3 6 9 6 2 5 3 -1 -5 4 -4 2 4 -4 1 0 -5 0 1 5 2 -1 2 1 3 5 -2 3 -2 1 1 4 -1 3 4 -1 -2 3 2 0 4 -1 -2 4 -1 2 -2 -2 0 -2 1 3 6 -2 -2 -1 3 -2 -4 3 6 -2 2 0 3 2 1 3 2 4 2 1 0 0 4 1 6 1 3 2 4 2 2 3 0 0 3 2 4 0 0 2 2 2 2 0 4 2 4 1 0 2 3 0 2 2 0 0 -2 1 0 0 0 0 0 6 0 -5 1 -1 1 2 -1 -2 -1 2 1 -1 0 5 2 0 -1 1 -3 0 1 1 3 2 3 1 10 1 5 3 5 6 3 3 3 3 4 4 9 4 2 4 3 2 3 1 1 1 2 2 3 5 6 1 -1 2 1 0 1 5 3 2 0 0 0 2 2 2 3 2 3 2 2 1 -1 3 1 2 -1 4 5 1 3 1 7 5 -2 -1 1 -5 1 3 5 0 3 4 -1 2 5 0 3 0 -3 1 0 -1 -1 -1 3 2 1 -2 0 1 2 2 -1 1 -2 1 0 -2 -3 -1 4 0 2 2 7 4 0 4 0 -2 4 0 -3 -2 2 1 -1 -2 4 -1 5 -2 -1 -1 3 4 3 2 -1 1 -1 -1 3 2 -1 0 0 2 3 -1 1 0 1 0 -3 0 1 0 2 1 2 1 0 -2 0 -1 4 -2 1 -1 -2 0 1 1 2 -2 4 -1 -3 1 3 6 4 3 4 3 0 -3 4 2 -1 3 2 -1 2 3 1 -1 2 2 2 2 1 -3 -3 -1 0 -1 -1 -1 0 -1 -1 -3 -3 -2 -3 -2 -3 -2 3 2 1 0 -1 -3 -1 0 -2 -3 -2 -2 -2 -1 0 -2 -2 -2 -2 -3 3 -2 0 -1 -2 -2 0 -2 -3 -2 3 -1 -2 -2 1 1 3 -1 -2 -1 -3 -1 0 1 -4 -4 -4 -4 -4 0 -4 -3 -1 -2 -3 1 -4 -3 -3 -4 -3 1 -3 -3 -4 -4 0 4 1 0 2 3 2 1 -1 0 -1 0 0 -1 0 -2 0 -1 -1 0 -1 1 0 0 2 0 -1 -2 -1 4 2 1 1 -1 -2 0 -1 0 0 0 6 1 3 0 1 3 -3 3 1 1 2 2 2 4 -2 3 0 -2 1 -2 0 -1 2 2 -2 -1 1 -1 -2 -2 3 3 0 0 1 -1 -2 1 -4 -3 -4 0 -1 -1 -1 5 3 1 3 1 1 -1 0 1 0 1 0 1 -1 0 2 2 -2 1 -4 1 0 3 3 5 -2 1 1 0 4 3 0 1 3 3 3 3 2 -1 2 2 3 2 4 -1 0 -2 -1 -1 0 0 0 -10 0 0 -1 -1 3 1 1 2 2 2 2 2 3 2 1 2 3 2 2 4 4 2 2 -2 2 4 -2 2 3 6 5 -1 2 0 -1 -1 -2 -1 -5 3 3 -2 -2 -3 -3 -3 -3 -3 -3 -1 2 2 1 1 3 3 0 4 2 2 3 0 2 1 2 1 1 1 -1 0 0 0 -1 -1 -2 -3 -3 -4 -4 2 2 -2 -1 -1 -1 2 -2 3 2 2 2 -2 -1 0 1 4 4 2 3 2 2 0 3 -1 -2 4 3 2 1 1 1 0 0 0 2 -1 -1 -3 1 -4 0 1 2 1 3 2 -2 2 -3 3 -2 -6 3 3 6 4 -1 -2 -2 -1 -2 0 0 -3 -3 1 -2 0 5 5 -1 5 0 0 1 -2 4 4 -4 3 0 2 0 -1 1 1 0 1 1 0 0 1 -1 0 1 0 0 1 0 0 -1 1 -1 2 0 0 0 1
ƴ 2 0 0 1 0 6 3 4 1 1 5 6 4 2 4 6 5 2 2 -9 4 2 1 2 4 -1 0 2 1 2 6 9 1 -1 2 -1 0 1 1 1 2 2 2 7 3 -1 6 0 4 1 0 4 4 -2 2 6 1 6 -3 4 1 6 2 0 1 3 2 3 -1 3 2 2 2 -1 2 2 0 1 4 -1 0 -1 -1 -1 0 3 -1 0 0 2 -1 -1 -1 -1 -1 -1 6 2 0 -1 1 5 -2 5 5 5 3 -2 3 2 3 1 2 2 4 6 0 0 4 4 2 2 4 -2 -1 1 3 9 2 4 7 4 5 5 4 -1 -1 7 5 0 4 0 4 3 3 0 4 2 4 0 1 2 1 1 -3 5 2 4 3 2 1 2 0 5 1 -1 4 5 5 3 -1 1 2 1 8 0 4 2 10 1 10 1 1 1 1 2 2 2 -1 2 1 2 5 1 3 7 5 7 3 5 4 5 5 5 2 1 3 0 2 9 1 3 4 3 2 3 3 4 3 2 3 3 2 2 3 2 1 1 3 2 2 1 3 3 2 3 1 0 1 0 2 -2 -4 2 -1 1 2 3 5 0 3 2 2 -1 2 -1 3 4 3 0 1 6 1 5 4 1 2 3 3 4 2 5 7 3 2 0 6 0 3 1 3 1 3 3 5 3 4 6 2 2 -1 5 0 2 -1 1 0 1 -1 5 0 4 6 0 5 1 2 1 1 4 4 2 5 3 2 5 3 4 5 4 2 -2 2 2 -1 2 2 1 2 1 4 2 1 3 4 2 -3 2 -2 9 3 4 3 3 0 1 0 1 2 1 0 0 3 -1 -1 0 -1 0 1 1 5 -1 1 1 5 1 1 -2 5 1 -1 -2 3 0 2 4 3 3 2 2 0 0 1 0 0 0 2 0 -2 -2 2 0 1 1 2 -1 0 1 2 1 1 2 0 1 2 3 -2 0 2 0 0 0 0 0 0 1 1 6 1 1 1 0 -1 5 0 0 2 -1 1 3 3 -1 -2 -2 -2 -2 1 -2 -1 0 -2 -1 2 -2 -2 -2 -1 -1 5 -2 -2 -1 -2 -3 0 4 2 1 -1 1 7 2 2 0 2 2 1 1 0 2 1 1 2 0 2 -2 1 1 0 -1 2 -1 0 1 -1 0 0 2 2 0 0 0 0 1 4 1 -1 1 2 -2 4 2 2 5 5 1 1 2 0 6 2 5 2 5 4 7 4 2 2 4 3 2 1 7 1 2 2 -1 2 0 2 -2 0 -2 2 1 2 1 2 6 -1 3 4 4 4 4 10 4 5 4 4 2 2 6 6 2 5 1 3 3 5 2 4 -3 2 1 1 1 0 0 1 3 3 7 7 7 3 3 3 5 4 7 0 0 1 0 0 0 0 0 -10 3 8 4 1 2 -1 0 1 1 2 0 0 2 0 2 0 0 1 0 0 -1 0 1 -1 2 1 0 -1 1 2 1 2 -2 3 2 2 2 2 -2 7 7 1 1 0 1 0 0 1 0 1 -1 -1 4 1 3 3 1 1 2 -1 1 1 3 0 2 2 2 2 3 2 0 0 1 0 0 -2 -1 0 -3 1 5 0 1 1 1 -1 0 -1 1 2 1 2 1 -1 0 5 1 2 3 2 3 2 2 3 1 0 0 6 2 2 2 2 1 1 3 -2 2 0 -1 -5 1 1 1 2 3 4 2 2 3 -1 -2 -4 4 2 3 5 1 1 2 1 0 1 3 -1 -1 3 5 3 2 1 0 4 -1 0 4 -1 3 3 -1 6 4 4 2 4 4 4 4 4 4 3 5 5 3 3 4 3 3 3 2 3 2 3 2 0 4 3 3 2
Ƶ 0 4 4 -2 8 3 -1 1 5 4 3 2 1 4 0 1 1 5 3 -7 0 1 5 -1 2 2 3 6 4 0 2 0 8 1 0 4 4 4 6 4 5 5 6 2 -2 -5 3 -4 1 4 -4 0 -2 -5 1 0 6 1 0 0 0 2 4 -3 4 -3 0 1 2 -1 2 5 -1 -2 3 2 1 4 -2 -5 6 0 2 -2 -4 1 -2 0 2 4 -2 -2 -2 2 -2 -5 2 5 -1 4 0 2 4 0 2 1 3 5 1 1 0 9 2 5 1 2 3 2 1 3 2 -1 -1 5 2 5 0 0 0 0 0 3 -1 2 2 1 1 -1 2 4 -2 1 0 1 2 -4 0 -1 0 0 -1 -1 4 -1 -5 0 0 0 0 -1 -2 -1 5 0 -2 2 4 1 0 0 2 -2 -1 -1 0 7 1 4 0 5 1 10 4 5 6 4 4 1 3 2 4 5 3 3 3 2 1 2 1 1 0 2 2 4 3 3 0 -2 0 0 -1 1 2 1 0 0 -1 -1 2 0 0 2 0 1 1 0 -1 -2 1 -1 0 -2 2 6 -1 1 0 3 9 -2 -3 1 -6 0 3 5 -1 3 3 -1 0 6 -1 1 -1 -3 0 0 -1 -1 -1 2 4 3 -2 -1 0 2 2 -1 0 -2 1 0 -2 -3 -1 4 0 3 1 3 3 1 4 1 -2 3 0 -3 -4 1 1 -1 -2 5 -2 8 -2 0 -2 2 3 3 2 -2 2 -2 -2 2 1 -1 0 0 2 3 -2 1 0 0 1 -4 0 1 2 0 1 1 1 -1 -3 -1 -1 4 -3 2 1 -3 1 0 1 2 -3 3 -1 -2 3 3 4 3 2 4 3 -1 -3 3 1 0 3 2 -2 1 3 2 -2 2 1 3 1 4 -2 -4 -2 1 -1 -1 -1 -1 -2 -1 -3 -3 -3 -3 -3 -3 -3 2 3 2 -1 -2 -2 -1 0 -2 -2 -2 -1 -1 -2 0 -2 -1 -2 -2 -4 3 -1 0 -2 -2 -2 0 -2 -2 -1 2 -1 -2 -2 1 1 2 -2 -2 -1 -3 -1 -1 1 -4 -3 -4 -4 -4 0 -3 -4 -2 -2 -3 0 -3 -3 -3 -3 -3 1 -4 -4 -4 -3 0 9 0 -1 2 5 1 1 -1 0 -2 -1 -1 -2 -1 -2 -1 -1 -1 -1 -1 2 1 0 0 0 -2 -1 -1 4 2 1 1 0 -2 -1 -1 0 1 0 5 0 4 0 3 2 -4 2 0 1 2 2 4 3 -2 1 0 -2 0 -2 0 0 2 1 -2 0 0 0 -1 -1 2 3 -1 -1 2 -4 -3 0 -4 -5 -6 -1 -2 -1 -1 5 2 0 2 0 0 -1 0 1 -1 0 0 1 -1 -1 1 1 -4 0 -4 0 -1 2 2 3 -1 2 2 -1 5 3 -1 0 2 3 2 2 2 -1 1 1 2 3 3 -1 1 -1 0 0 0 1 1 -10 -1 0 -2 -1 2 0 1 2 1 1 2 2 1 2 1 2 2 2 2 2 3 3 1 -1 1 7 2 2 4 3 3 -1 5 -1 -1 -1 -4 -2 -5 2 2 -2 -2 -2 -3 -3 -2 -2 -3 -1 1 1 0 1 3 3 -1 4 3 1 3 1 2 0 1 1 1 1 -2 1 -1 0 0 -1 -2 -3 -3 -3 -3 2 2 -2 0 -2 -1 2 -1 2 1 2 1 -1 -2 1 0 4 5 2 3 1 2 0 2 -1 -2 4 7 2 0 0 0 0 -1 0 2 0 -2 -3 0 -4 1 1 2 1 3 1 -2 2 -3 2 -2 -6 2 6 5 4 -1 -2 -2 -1 -2 -1 1 -3 -3 -1 -2 -1 4 4 -1 3 -1 1 1 -3 3 2 -4 2 -2 0 -1 -1 1 0 0 0 0 -1 -1 0 -2 -1 0 -1 -1 2 -1 0 -2 0 -1 3 0 0 0 0
ƶ 2 0 -1 -2 2 2 0 1 0 1 2 2 1 2 1 2 1 2 2 -8 0 1 1 -1 1 -1 -1 1 1 1 1 1 4 0 2 -1 -1 1 1 2 2 0 2 1 1 -3 2 -3 2 0 -4 1 0 -4 0 1 1 1 -4 1 -1 2 2 -1 1 -2 2 0 0 0 1 2 0 -1 1 1 0 1 0 -1 0 -1 -1 -1 0 1 -1 1 0 2 -1 -1 0 0 -1 -2 1 1 1 -1 0 1 2 2 2 2 2 1 1 1 0 3 0 2 1 2 -1 1 0 4 1 -2 0 2 -1 1 0 1 0 1 0 0 0 2 0 1 -1 1 2 1 0 -1 1 1 1 -1 1 2 1 1 1 0 2 -1 -3 1 1 1 0 0 -1 0 1 1 -1 -1 2 1 0 1 -1 0 0 -1 1 2 1 1 1 3 1 4 10 1 2 1 8 7 0 5 2 2 3 7 3 2 1 1 1 2 0 1 1 2 2 2 0 0 2 1 1 3 3 2 1 1 0 2 3 1 1 3 1 2 2 2 1 0 2 1 2 -1 2 2 2 2 2 1 4 0 -1 -2 -4 1 0 1 1 1 2 1 0 2 1 0 -1 -1 2 0 1 0 1 1 0 1 0 1 1 1 2 1 1 -1 1 1 -1 -3 0 0 1 0 2 3 3 1 2 2 -1 2 1 -2 -2 2 0 0 -1 1 -1 3 -1 0 0 1 2 0 1 0 0 -2 1 1 1 0 1 1 0 1 0 0 1 0 -1 -3 -1 -1 -1 -1 -1 0 0 1 -1 0 -1 2 -1 1 -2 -2 -2 1 3 3 -1 3 0 0 0 1 2 1 0 1 1 -1 -2 1 0 -1 0 2 -1 0 1 1 -1 1 -1 -1 1 -1 -2 -3 1 -1 0 -1 0 0 0 0 -1 -1 -1 -2 -1 -1 -1 0 -1 -1 -1 -1 -2 -2 -1 -1 -2 -1 -2 -2 -2 0 -2 -2 -2 -2 -3 0 -1 -2 0 -2 -2 0 -3 -2 -1 2 -2 -1 -2 0 -1 3 -1 -2 -1 -3 -1 0 0 -3 -2 -3 -3 -3 1 -2 -3 -1 0 -3 0 -2 -2 -2 -2 -1 -1 -2 -3 -1 -2 -2 2 1 2 1 1 0 2 0 -1 -1 -1 -1 -1 -1 -2 0 -1 -1 0 -1 2 -1 0 0 0 -1 0 0 1 -1 -1 -1 0 -1 -1 0 0 0 0 2 1 0 -2 0 2 -3 2 0 0 0 1 0 2 -1 0 1 -1 1 -1 1 0 2 1 -1 0 0 1 0 0 2 2 0 0 -1 0 -1 1 -3 -2 -3 0 0 0 1 1 2 -2 1 0 0 -1 1 1 0 0 0 1 -1 -1 1 1 -2 1 1 1 0 1 2 3 -3 2 1 -2 0 -1 0 1 3 1 2 2 2 0 2 2 1 1 2 -1 0 -2 -1 -1 -1 -1 -1 -10 0 1 -1 -1 2 1 0 1 0 1 0 0 1 0 1 0 0 1 1 -1 0 -1 0 -1 3 4 0 -1 1 2 2 0 2 1 1 -1 -1 0 0 1 1 -2 -1 -2 -1 -2 -2 -1 -1 -2 0 0 1 0 3 3 0 1 1 -1 1 0 2 -1 1 1 2 0 -1 0 -1 -1 -1 -2 -2 -2 -3 -2 -4 1 1 -2 -1 -1 -1 -1 -1 -1 0 1 0 0 -1 -2 0 2 1 2 2 3 3 3 1 1 -2 1 2 2 2 2 2 2 1 2 1 -2 0 -1 0 -4 0 1 1 2 2 0 0 1 -1 0 -2 -5 2 1 2 2 1 -2 -1 -1 -2 0 0 -3 -2 0 0 2 1 2 2 3 -1 0 1 -1 1 3 -2 2 0 0 0 -1 1 0 -1 0 0 0 0 1 0 1 1 0 0 2 -1 2 0 1 1 0 1 2 1 2
Ʒ 1 5 6 -3 5 3 0 1 8 4 3 2 1 8 0 2 0 4 4 -7 1 1 7 -1 2 3 6 8 5 0 2 0 6 2 1 3 6 3 8 6 6 5 8 3 -3 -5 3 -5 2 5 -5 1 -2 -5 -1 1 7 1 2 0 0 2 5 -3 3 -3 1 1 4 -3 2 4 -1 -2 5 2 -1 5 -1 -2 5 -1 3 -5 -2 1 -2 0 2 6 -2 -2 -3 4 -2 -4 3 8 -1 5 0 2 2 1 2 2 3 2 0 0 0 6 1 7 1 3 6 2 1 2 2 -1 -1 2 4 6 -2 0 0 0 0 2 -1 3 1 2 2 0 4 5 -2 2 1 1 1 -3 0 -1 1 0 0 -1 7 -2 -5 1 1 0 0 0 -2 0 3 1 -2 1 3 1 0 -2 3 -3 -2 -1 0 4 1 3 1 5 1 5 1 10 8 3 2 1 4 2 2 5 3 1 4 3 1 3 0 1 1 2 2 2 4 4 0 -3 1 0 1 2 4 3 1 0 0 0 3 1 2 4 2 4 1 2 0 -2 2 1 1 -1 3 5 1 3 2 2 5 -3 -1 3 -6 0 4 8 -1 2 4 -1 1 8 0 1 -1 -4 1 -1 -2 -1 -1 2 4 1 -3 -1 0 1 3 -1 0 -2 1 -5 -2 -4 -1 5 0 2 2 3 2 -5 3 0 -2 4 0 -3 -3 2 0 -1 -2 4 -1 5 -3 0 -2 1 4 5 1 -2 1 -2 -2 2 2 -1 0 0 1 2 -2 1 0 1 2 -4 0 1 1 1 2 2 0 -1 -3 -1 -2 5 -3 1 1 -4 2 0 1 3 -4 4 -1 -3 4 3 5 3 2 3 3 -3 -4 3 1 -2 4 2 -2 1 3 3 -2 2 1 2 1 3 -3 -3 -3 2 -1 -1 -2 0 -2 -1 -4 -3 -3 -4 -3 -4 -2 5 4 4 -1 -2 -3 -2 0 -3 -3 -3 -1 -2 -1 0 -3 -2 -3 -3 -4 2 -2 -2 -1 -3 -3 -1 -3 -3 -3 2 -2 -3 -3 1 1 2 -3 -3 -2 -4 -2 0 1 -5 -4 -5 -5 -4 0 -4 -5 -2 -3 -4 0 -4 -4 -4 -4 -4 1 -4 -5 -4 -4 2 5 0 -1 2 2 2 1 -1 -1 -2 -1 -1 -2 -1 -3 -1 -2 -2 -1 1 1 3 -1 0 1 -2 -1 -1 6 2 3 1 -1 -2 -1 -1 0 0 -1 6 0 5 0 4 3 -4 1 0 2 2 2 4 6 -1 2 0 -1 0 -1 0 0 2 1 -2 -1 -1 0 -1 -1 3 3 -1 -1 3 -2 -4 -1 -5 -3 -6 -1 -2 -1 -3 5 3 0 3 1 0 -1 -1 1 -1 0 0 0 -1 -1 1 1 -3 0 -5 0 0 2 4 6 -1 -1 0 0 8 5 -2 1 3 1 3 3 2 -1 2 2 3 2 4 -1 -1 -2 -1 -1 -1 -1 0 -10 -1 0 -2 -2 3 1 0 2 2 2 2 2 2 3 2 3 2 3 3 3 3 5 2 -1 3 5 -2 4 6 3 4 -1 4 -1 -6 -6 -6 -1 -6 3 2 -3 -1 -4 -4 -4 -4 -3 -3 -2 4 3 0 1 3 3 -2 4 4 1 3 2 2 0 1 1 2 1 -1 1 -1 -1 -2 -2 -2 -3 -3 -4 -5 2 2 -2 1 -2 0 3 -3 3 1 2 1 -2 -1 2 0 3 4 2 4 2 3 1 2 -1 -1 2 0 2 1 1 1 0 -1 0 1 0 -2 -2 1 -5 0 2 3 1 4 0 -4 1 -4 4 -3 -7 3 6 5 4 -1 -4 -2 -3 -4 -1 2 -4 -3 0 -2 0 2 2 0 2 -2 -2 0 -3 5 4 -4 2 -1 1 0 0 1 1 1 1 0 0 0 0 -2 0 1 0 0 1 -1 1 -1 0 -2 3 0 0 -2 1
Ƹ 1 4 4 -2 5 3 0 1 5 4 3 3 1 7 0 2 2 4 3 -7 1 1 5 -1 2 3 5 7 4 0 3 1 6 3 0 2 4 3 9 6 6 4 6 3 -1 -5 4 -4 2 4 -4 1 -2 -5 0 1 7 2 0 1 -1 3 5 -3 3 -2 1 1 5 -1 3 4 -1 -3 4 1 0 5 -1 -5 5 -1 3 -2 -5 1 -5 0 2 5 -2 -5 -5 5 -2 -5 3 9 -1 3 -1 3 1 1 3 2 4 2 1 -1 0 6 2 5 1 3 4 3 1 2 3 -1 -1 3 4 6 -6 1 1 1 0 2 -1 3 1 3 1 0 3 4 -1 1 1 -3 0 -5 1 0 1 1 0 -1 6 -1 -4 1 0 1 -1 -1 -2 -1 2 1 -1 1 5 1 0 -2 2 -3 0 -1 1 4 2 4 1 6 1 6 2 8 10 3 2 2 3 3 4 6 4 1 4 3 2 3 0 2 0 2 2 3 5 4 0 -2 0 1 1 1 3 2 1 0 -1 -1 3 0 2 4 1 3 1 2 0 -2 2 1 1 -2 3 5 0 2 2 4 6 -2 -6 0 -6 1 4 9 -1 3 4 -1 1 7 -1 2 -1 -3 1 0 -5 -1 -1 3 3 1 -3 -1 0 2 3 -2 0 -2 1 0 -2 -3 -1 4 0 3 2 4 3 0 4 0 -2 4 0 -3 -4 2 1 -1 -3 4 -1 5 -2 0 -1 2 4 5 2 -3 2 -1 -3 2 2 -1 1 0 1 2 -1 1 0 0 1 -4 0 1 1 1 2 2 1 0 -2 -1 -1 5 -3 1 0 -3 1 1 1 3 -3 4 -1 -3 2 4 5 3 2 4 3 -2 -3 2 1 -2 3 2 -1 1 4 2 -1 2 1 2 2 2 -3 -3 -2 1 -1 -1 -1 0 -1 -1 -3 -4 -3 -5 -3 -3 -2 4 4 2 0 -2 -3 -1 0 -2 -3 -2 -1 -2 -3 1 -2 -2 -3 -2 -3 2 -1 0 -1 -2 -2 0 -2 -3 -2 3 -1 -2 -3 1 1 3 -2 -2 -1 -3 -1 -1 1 -5 -4 -5 -4 -4 0 -4 -5 -2 -2 -3 1 -4 -4 -3 -4 -3 2 -4 -4 -4 -4 0 6 1 0 2 3 2 1 -3 0 -2 0 0 -1 -1 -2 0 -1 -1 -1 1 1 3 -1 0 0 -1 -2 -1 8 1 2 1 -1 -2 -3 -1 1 0 0 5 1 4 0 2 3 -4 3 1 2 2 2 3 7 -2 2 0 -1 1 -2 0 0 2 1 -2 -4 0 -2 -1 -1 3 3 0 -2 2 -2 -3 0 -5 -6 -6 -1 -2 -1 -1 6 2 1 2 0 0 -1 1 1 -1 1 0 0 -1 -1 2 2 -4 0 -5 0 0 3 3 5 -2 1 2 -1 6 4 -1 1 3 2 3 3 3 -1 2 2 3 2 4 -1 0 -2 -1 0 0 0 0 -10 0 0 -2 -2 3 1 1 2 2 2 2 3 2 2 1 4 2 2 2 3 4 4 2 -2 3 4 -1 3 4 4 3 -3 1 0 -1 -2 -6 -6 -6 3 3 -3 0 -3 -3 -3 -3 -4 -4 -2 4 3 1 0 3 3 -2 4 3 1 3 1 2 1 1 2 2 2 0 0 0 0 -1 -1 -2 -3 -3 -4 -4 2 2 -4 -3 -4 -3 3 -3 3 2 2 1 -1 -3 1 0 3 5 2 3 2 3 1 2 -2 -3 5 4 2 0 1 1 0 0 0 2 0 -1 -5 1 -4 0 1 2 1 3 2 -4 2 -2 5 -2 -6 3 5 6 4 -1 -2 -2 -1 -3 -1 1 -3 -3 0 -2 0 3 3 0 3 -1 0 1 -2 4 3 -4 3 -1 0 -1 0 1 0 0 0 0 0 -2 1 -2 -1 1 0 0 1 -1 0 -2 0 -1 2 0 0 -2 1
ƹ 2 3 4 -3 1 4 0 0 5 4 4 3 2 8 1 3 2 4 4 -7 4 0 7 2 2 4 5 6 3 2 3 0 3 9 1 3 4 4 3 5 7 7 6 3 1 -4 2 -4 4 3 -4 1 1 -4 3 1 4 2 0 0 3 3 4 0 6 -2 1 5 7 0 4 5 -2 -2 5 2 2 5 1 -3 3 -1 4 -3 -2 0 -3 2 4 5 -2 -3 -3 7 -2 -3 3 3 -1 3 1 3 4 0 1 2 3 4 0 2 1 3 4 7 1 1 5 5 5 2 5 2 2 5 8 7 -1 -1 3 3 -1 2 1 2 2 6 2 -1 3 2 0 5 0 2 2 -3 1 -1 1 2 -1 0 5 -1 -5 2 1 1 3 2 -3 2 2 1 -1 3 2 2 1 0 4 -1 1 1 -1 2 0 4 1 3 2 4 1 3 3 10 2 4 5 4 5 5 4 1 6 4 1 4 3 0 4 2 3 3 5 5 3 -2 3 1 1 2 6 5 2 -2 2 2 3 3 3 4 3 3 2 3 0 1 4 2 3 1 5 6 2 4 1 7 2 -1 -3 1 -5 0 3 3 0 0 5 -1 4 6 1 5 2 -3 2 1 0 0 0 2 4 2 -1 1 2 1 5 0 3 -1 0 -1 1 -1 -1 8 2 5 3 3 4 -1 4 2 -3 4 2 -2 -3 1 1 -1 -2 2 -2 2 -3 3 -2 5 4 6 3 1 3 1 0 3 1 -1 0 0 3 3 1 5 1 4 2 -4 0 2 3 5 2 1 1 0 -2 0 -1 5 -2 2 -1 -2 2 0 2 3 -2 4 -1 -1 4 0 4 3 4 2 3 -1 -3 2 4 0 2 3 -1 5 3 3 -1 4 3 4 2 5 -3 -3 1 5 -2 -1 -1 0 -1 -2 -4 -3 -3 -4 -2 -3 -2 5 2 1 0 -1 -1 1 1 1 -1 0 2 0 1 2 -1 1 -1 0 -3 5 1 1 1 0 0 2 -2 -1 0 4 0 0 -1 2 0 3 -3 -2 0 -3 -2 3 4 -2 -3 -4 -4 -3 3 -3 -4 -2 -2 -3 2 -3 -3 -2 -3 -2 3 -3 -3 -3 -3 -1 3 1 -2 5 5 2 1 -2 1 -1 0 0 -1 -1 -3 0 -1 -1 0 1 0 1 1 4 2 0 2 0 5 3 2 2 1 -1 1 0 0 -1 -1 6 1 3 2 5 4 -3 1 3 3 3 3 5 3 1 2 1 2 2 1 1 3 3 1 0 0 1 1 0 -1 4 6 0 0 3 -2 0 2 -3 -4 -2 -2 0 -1 -1 5 4 0 7 4 3 2 -1 2 0 1 0 1 2 2 2 2 -3 1 -3 2 -1 3 5 7 -2 1 1 2 4 6 0 1 3 0 4 4 4 0 3 3 4 2 4 0 0 -2 -1 0 0 0 1 -10 0 0 1 1 3 3 2 2 2 2 3 4 3 2 3 3 3 2 2 5 3 4 3 2 4 3 -1 5 4 5 3 1 2 -1 -2 -2 -3 -2 -3 3 3 -2 -1 -2 -2 -3 -2 -2 -2 0 2 3 0 2 2 4 1 6 5 6 5 5 4 6 4 4 3 3 1 2 -1 0 -1 -2 -2 -3 -3 -3 -4 2 2 -1 1 0 0 7 2 6 1 2 3 -1 1 2 2 4 3 2 4 3 3 2 3 -2 -1 4 2 3 1 1 1 1 0 0 2 1 2 0 2 -3 1 0 2 2 4 2 -1 0 0 7 -2 -6 3 5 6 1 0 -1 -1 0 -2 0 3 -3 -3 3 -3 -2 2 2 0 3 1 2 1 -2 6 6 -3 3 2 4 2 2 4 4 4 4 3 3 1 2 1 2 3 2 2 2 2 0 1 2 -1 1 0 0 0 1
ƺ 2 0 0 -2 2 2 1 2 1 2 3 3 2 2 2 3 2 2 2 -8 0 3 1 0 2 -1 0 2 1 1 3 1 4 0 2 1 0 2 2 3 3 0 2 3 0 -4 3 -4 2 1 -4 2 0 -4 0 2 1 2 -3 2 -1 3 2 0 1 -2 2 0 0 -1 2 2 1 -1 2 2 1 1 0 -2 1 0 -1 -1 -1 1 -1 0 1 3 -1 -1 0 0 -1 -2 2 2 1 0 0 2 3 2 2 2 3 0 1 3 0 4 1 3 1 3 0 1 0 4 1 -1 0 3 -1 1 0 1 0 1 1 1 0 3 2 0 -1 1 2 1 -1 -1 2 1 1 0 1 1 1 1 1 0 2 0 -3 2 -1 2 1 0 -1 0 1 2 0 -1 2 2 1 1 -1 -1 0 0 2 3 2 2 1 3 2 4 8 2 2 2 10 5 1 7 3 3 3 7 5 2 2 2 1 2 0 4 4 2 2 2 0 -1 1 1 1 3 3 2 1 1 0 0 3 1 1 3 2 2 2 2 0 0 2 1 2 0 3 3 1 3 1 1 5 0 0 -1 -4 2 0 2 1 1 3 1 0 2 1 0 0 -1 2 1 1 0 0 3 0 2 -1 0 2 1 2 1 2 0 1 1 -1 -2 0 1 1 1 2 3 3 1 3 1 -1 3 1 -2 -2 3 0 1 -1 2 -1 3 -1 0 -1 1 2 0 2 -1 2 -1 0 2 2 1 2 2 1 2 0 0 1 0 -1 -3 0 -1 -1 -1 -1 0 1 1 -1 1 0 3 -1 1 -2 -1 -1 2 3 3 -2 3 0 0 0 1 3 2 1 2 3 -1 -2 2 -1 0 2 3 -1 0 2 2 -1 1 1 -1 2 0 -2 -2 0 0 1 0 1 1 0 0 -1 -1 -1 -2 -1 -1 -1 0 -1 -1 -1 -1 -2 -2 -1 -2 -2 -1 -1 -2 -1 0 -2 -1 -2 -2 -3 1 -1 -1 0 -2 -2 1 -2 -2 -1 2 -1 -2 -2 1 -1 3 -1 -1 -1 -3 -1 0 0 -3 -2 -3 -3 -2 1 -2 -3 -1 -1 -2 0 -2 -2 -2 -2 -2 2 -3 -3 -2 -2 -2 3 1 1 1 1 1 2 0 0 -1 0 0 -1 0 -2 0 0 -1 0 0 2 -1 1 0 0 0 1 0 1 0 0 0 0 -1 -1 0 0 1 1 2 1 1 -1 0 2 -3 2 0 0 1 2 1 2 -1 0 1 -1 2 -1 1 0 3 1 0 0 2 2 -2 -1 2 2 1 1 -1 0 -1 2 -3 -2 -3 1 0 1 1 2 3 -1 1 0 0 0 3 2 1 1 1 1 0 -1 2 2 -1 1 0 1 0 2 2 3 -3 2 2 -1 1 -1 1 2 3 2 2 2 2 0 2 2 2 1 3 -1 0 -2 -1 -1 -1 -1 0 -10 1 1 0 -1 3 2 0 1 0 2 1 1 1 0 1 1 0 1 1 -1 0 -1 1 0 3 4 0 0 1 3 3 0 2 1 0 0 0 0 -1 2 2 -1 -1 -1 -1 -1 -1 -2 -1 -1 0 0 1 1 3 3 1 1 1 0 2 0 1 0 2 1 2 1 -1 0 -1 -1 -1 -2 -2 -3 -2 -3 -4 2 2 -2 -1 -1 -1 0 -1 0 1 2 1 0 0 -2 0 3 1 3 3 3 3 2 2 1 -1 1 3 2 2 2 2 2 1 1 2 -1 0 -2 0 -4 1 2 2 2 3 0 0 1 -1 0 -1 -5 3 1 2 2 0 -1 -1 1 0 0 0 -2 -2 1 0 2 2 2 1 4 0 0 1 -1 3 5 -2 3 0 0 0 -1 1 0 0 0 0 -1 1 1 0 0 1 0 0 3 0 1 0 -1 1 0 1 1 1 2
ƻ 2 1 0 -1 1 3 1 2 1 2 3 4 2 4 2 3 3 2 3 -8 2 3 2 0 2 1 0 2 1 1 3 2 1 3 3 0 0 2 2 3 4 2 2 3 1 -3 3 -3 3 1 -4 2 1 -3 0 2 2 2 -3 2 1 3 2 0 1 -2 3 1 2 0 2 2 1 -1 2 1 0 1 1 0 1 -1 0 -1 0 2 -1 2 1 3 0 -1 0 1 0 -1 2 3 1 0 2 2 1 2 3 3 3 0 1 0 0 1 1 3 2 4 1 2 1 1 1 0 1 1 1 2 2 2 1 0 1 1 1 2 1 2 -1 1 1 1 0 1 2 0 1 0 2 2 1 3 1 2 3 0 -4 2 -1 2 1 1 0 0 0 2 0 0 2 1 1 1 1 0 0 0 2 1 3 2 2 3 2 1 7 1 2 4 5 10 0 8 3 2 4 5 5 2 3 2 1 2 1 3 3 2 4 3 1 -1 3 1 2 3 5 5 3 2 1 0 5 3 4 4 3 3 2 5 3 0 4 3 4 0 5 3 4 4 3 2 1 0 0 -1 -4 2 0 2 1 1 3 1 2 2 2 2 2 -2 3 1 1 1 1 3 0 3 -1 2 2 1 2 1 3 0 2 1 1 -1 0 2 2 1 2 4 3 1 3 2 -1 3 1 -1 -2 3 1 1 -1 2 0 2 -1 2 0 2 3 1 2 0 2 -1 0 2 1 1 2 2 0 2 1 1 0 1 -1 -3 -1 1 0 2 -1 0 1 1 -1 2 0 3 -1 2 -2 -1 -2 2 4 4 -1 3 1 0 0 1 3 2 2 2 2 -1 -2 1 2 0 1 2 0 2 2 1 0 2 2 0 3 1 -1 -1 0 1 2 0 1 2 1 1 0 0 0 -1 0 -1 0 1 0 -1 0 -1 -1 -1 0 1 -1 -1 -1 0 -1 1 -1 -2 -1 -2 -3 1 0 -1 1 -1 -1 1 -2 -1 -1 2 -1 -1 -1 1 -1 3 -2 -2 0 -3 -1 1 1 -3 -3 -3 -3 -2 2 -3 -3 -1 -1 -2 2 -3 -2 -2 -3 -2 3 -2 -3 -2 -2 -2 1 2 2 2 0 1 2 1 0 -1 0 0 -1 0 -1 1 0 -1 0 0 3 -2 0 1 0 0 1 0 1 0 -1 0 0 0 0 1 0 1 1 4 2 1 -1 0 2 -2 2 1 0 1 2 1 1 1 1 2 1 2 1 1 2 3 1 0 -1 1 2 -1 -1 2 2 2 2 -1 1 -1 2 -3 -1 -2 1 0 1 1 2 3 -2 3 2 2 2 3 2 0 2 1 2 1 1 1 2 -1 2 1 2 1 2 4 5 -4 3 2 1 1 1 1 1 4 2 2 2 2 0 2 2 2 1 3 -1 -1 -2 -1 -1 -1 -1 0 -10 2 1 1 0 3 2 1 2 1 1 1 2 1 0 2 0 1 1 0 2 2 0 1 0 3 1 0 1 1 3 3 0 0 2 1 1 1 1 0 2 2 -1 -1 -1 -1 -2 -1 -1 -1 -1 -1 -1 3 1 3 3 1 1 2 2 2 2 3 2 2 2 3 1 -1 1 -1 -1 -1 -1 -2 -2 -2 -3 -4 2 3 -2 -1 0 0 1 -1 1 1 1 1 0 -1 -1 1 3 1 3 3 5 3 3 1 1 -2 1 0 2 2 3 3 2 2 2 2 -2 1 0 1 -4 1 1 2 3 3 1 0 1 0 2 -1 -5 4 2 3 2 1 -1 -2 0 -1 0 0 -2 -2 1 0 3 2 3 2 2 -1 1 2 -1 5 5 -3 3 1 2 1 1 2 1 2 2 2 1 2 1 1 2 1 1 2 2 0 2 1 1 2 0 2 2 2 2
Ƽ -1 2 2 -3 2 0 -2 -1 2 2 0 -1 -1 3 -2 -1 -1 2 2 -8 3 -1 4 1 0 2 2 3 2 -1 0 -2 3 5 -1 3 3 1 4 2 3 4 3 0 -1 -4 0 -5 0 2 -5 -1 0 -5 2 -2 2 -1 -1 -2 1 0 1 -1 4 -3 -1 2 6 -2 1 2 -3 -4 3 0 1 1 0 -3 2 -1 4 -4 -3 -1 -4 0 3 3 -3 -4 -3 6 -3 -5 0 4 -3 2 -1 0 4 -2 0 -1 1 4 0 3 -2 3 3 2 -1 0 3 4 3 0 3 1 0 3 5 4 -3 -2 2 1 -1 0 0 0 -1 4 -1 -2 1 1 -1 2 -1 -1 0 -4 -1 -2 -1 0 -3 -2 3 -2 -5 -1 -1 -1 1 -1 -3 -1 1 -1 -2 1 3 -1 -2 -2 1 -1 0 0 -2 3 -1 1 -2 3 -1 3 0 4 3 5 1 0 10 1 2 2 1 1 1 0 -1 0 2 -1 2 0 0 0 3 1 2 -3 -1 -1 -1 -1 1 0 -1 -2 1 1 1 -1 -1 1 0 1 0 0 -3 0 0 0 -1 0 1 2 -2 0 -1 4 3 -4 -6 1 -6 -1 2 4 -2 2 1 -2 2 3 -2 1 1 -3 -1 -1 -3 -2 -2 0 2 -1 -3 -1 0 -1 2 -2 1 -4 -2 -2 -1 -3 -2 3 0 2 1 2 1 -2 0 0 -4 1 0 -5 -4 0 0 -3 -3 2 -3 3 -4 0 -4 3 1 4 0 -1 0 -1 0 0 -1 -3 -2 -2 0 0 0 3 -2 2 -1 -4 0 -1 1 2 0 0 -1 -2 -3 -2 -2 2 -3 -1 -1 -3 0 -2 0 1 -3 1 -2 -2 2 1 2 1 2 2 1 -3 -4 1 1 -2 1 1 -3 3 2 1 -3 2 2 3 -1 3 -4 -4 -1 2 -3 -2 -2 -2 -3 -2 -4 -4 -4 -4 -3 -4 -4 1 3 0 -2 -3 -2 -1 -1 -2 -2 -2 -1 -2 -2 -1 -2 -1 -2 -2 -4 3 -2 -1 -2 -2 -2 0 -3 -2 -3 1 -2 -2 -2 1 0 0 -3 -2 -2 -3 -3 1 2 -4 -4 -5 -5 -5 1 -4 -4 -3 -3 -4 1 -4 -4 -4 -4 -3 1 -4 -4 -4 -4 -1 5 -1 -2 2 3 0 0 -3 -2 -3 -2 -2 -2 -2 -3 -2 -1 -2 -2 0 -2 0 -1 -1 -1 0 0 -1 3 0 0 0 -1 -3 -2 -2 -1 -1 -1 2 -1 3 0 2 0 -4 0 1 1 0 0 3 2 -1 1 -2 -1 -1 -1 -2 0 -1 -1 -2 -3 -2 -1 -2 -2 0 3 -2 -2 0 -3 -1 1 -4 -5 -4 -2 -1 -2 -3 2 0 0 2 2 2 0 -2 -1 -2 -2 -2 -2 0 0 -1 0 -4 -2 -4 -1 -3 0 2 3 -1 -2 0 1 2 4 -2 -1 0 0 0 0 0 -2 -1 0 0 0 0 -3 -2 -3 -3 -2 -2 -2 -2 -10 -2 -2 0 -1 1 -1 0 0 0 -1 0 0 -1 1 0 2 0 0 1 0 1 1 0 -1 0 4 -3 1 2 2 0 -2 2 -2 -3 -3 -4 -4 -4 0 0 -3 -1 -3 -3 -3 -3 -3 -3 -1 3 2 -2 1 0 1 -1 3 4 3 4 1 2 2 2 1 1 -1 -2 -1 -2 -3 -3 -3 -4 -4 -4 -4 -5 0 0 -3 -1 -2 -1 1 -1 2 0 0 2 -2 -2 0 -1 0 4 0 1 -1 1 -1 0 -3 -2 2 1 0 -1 -1 -1 -2 -2 -1 -1 -1 0 -1 -1 -5 0 0 1 -1 2 1 -4 0 -4 6 -3 -6 0 3 2 1 -2 -2 -2 -1 -2 -1 -1 -4 -4 2 -3 -2 0 0 -3 0 -2 -1 -2 -3 1 1 -4 0 0 2 1 0 2 2 1 2 2 1 -1 1 0 1 2 1 1 -1 1 -2 0 1 -3 1 -2 -2 -2 -1
ƽ 2 1 1 -1 1 3 1 3 1 2 4 4 3 4 2 3 3 2 2 -8 1 3 2 0 2 0 1 2 2 1 4 2 1 2 2 -1 1 2 3 4 5 2 2 3 1 -4 4 -4 3 2 -3 2 0 -4 0 2 2 2 -3 2 -1 4 2 0 2 -1 2 2 2 0 3 2 1 -1 2 2 2 2 0 -1 1 -1 0 -1 0 1 -1 2 2 3 -1 -1 0 2 -1 -2 3 3 2 0 1 3 0 3 3 3 3 0 1 0 0 1 1 3 2 4 1 3 1 2 2 0 1 0 1 2 2 1 2 2 1 2 1 2 2 3 0 1 2 2 0 -1 1 3 3 0 2 1 2 3 1 1 3 1 -3 2 0 2 0 -1 0 -1 1 2 0 0 3 2 1 1 0 0 1 1 2 1 3 3 2 4 2 2 5 2 3 4 7 8 1 10 4 4 4 4 8 3 3 3 1 3 1 5 5 3 5 3 1 -1 3 2 2 3 5 5 3 2 1 2 5 2 3 4 3 4 3 4 2 0 4 2 4 0 5 3 3 4 2 3 2 0 0 -1 -4 2 0 3 1 2 4 1 1 2 2 2 1 -2 3 1 1 0 1 4 2 2 0 1 3 3 3 1 2 -1 2 1 -1 -3 1 2 2 2 3 4 3 0 3 2 -1 4 2 -2 -2 3 1 1 -1 2 -1 2 -1 1 -1 2 3 1 3 0 1 -1 0 2 1 1 2 2 0 2 1 1 1 1 0 -3 0 0 -1 1 0 1 1 2 -1 1 0 3 -1 1 -2 -1 -1 2 4 4 -1 4 1 -1 1 2 3 2 2 3 3 -1 -2 2 0 0 2 3 1 1 3 2 0 3 2 -1 3 1 -2 -2 1 0 1 1 1 2 1 1 -1 0 -1 -1 0 -1 0 2 1 -1 0 -1 -2 0 1 -1 0 1 0 -1 -1 1 -1 0 0 0 -3 1 -1 -1 1 0 0 1 -1 0 -1 3 0 0 0 1 -1 3 -1 -1 -1 -3 -1 1 1 -2 -3 -3 -3 -3 2 -3 -3 -1 -1 -2 2 -3 -3 -3 -3 -2 1 -3 -3 -2 -3 -2 2 2 1 2 0 1 2 1 1 0 1 1 0 1 -1 1 0 0 1 0 2 -2 0 1 0 0 0 0 2 0 0 0 0 -1 0 0 0 1 1 3 2 1 -1 1 2 -2 2 0 0 2 2 1 1 0 1 2 1 2 0 2 1 3 2 -1 1 2 2 -1 -1 3 3 1 1 0 1 -1 2 -3 -1 -2 1 0 1 1 3 3 -1 2 1 1 1 4 2 1 2 2 2 1 0 3 2 -1 2 1 2 1 3 4 5 -3 3 1 -1 1 0 1 1 4 3 3 3 3 1 3 3 3 2 3 -1 0 -1 -1 -1 -1 -1 0 -10 1 2 0 1 4 2 2 2 2 2 2 1 2 0 2 1 2 1 1 2 1 1 1 -1 3 1 -1 1 1 4 3 0 1 1 1 0 0 0 0 3 3 -2 -2 -2 -2 -2 -2 -2 -1 -1 0 0 2 1 3 4 1 2 2 1 2 1 3 1 2 1 3 0 -1 0 -1 -1 -1 -1 -2 -2 -3 -3 -4 2 3 -2 0 0 0 0 -1 1 1 1 1 0 -1 -1 2 3 2 3 3 4 3 3 3 1 -1 2 1 2 3 2 2 2 1 1 2 -1 1 -1 1 -4 1 1 2 3 3 2 1 2 -1 2 -2 -5 4 2 4 3 -1 -1 0 0 -1 0 0 -3 -2 2 0 2 3 3 2 3 -1 0 2 -1 5 6 -3 3 1 1 1 0 2 1 1 1 1 1 1 1 1 1 2 1 1 3 0 2 1 1 1 1 2 2 2 2
ƾ 2 3 1 -2 4 3 0 1 2 4 3 2 1 5 0 1 1 5 3 -8 2 2 3 1 2 1 1 3 3 1 2 1 4 4 0 1 1 3 3 4 7 3 3 2 -1 -4 3 -4 2 3 -4 1 1 -4 2 1 3 1 -2 0 0 2 3 -1 4 -2 1 3 3 0 3 4 -1 -2 4 2 2 3 0 -2 2 0 1 -2 -1 1 -2 1 3 4 -2 -2 -1 3 -1 -2 2 4 -1 1 0 3 2 1 3 1 3 3 1 1 0 4 3 4 2 3 1 4 3 2 4 1 1 3 2 2 0 0 2 2 0 3 0 2 2 3 1 0 2 4 0 1 1 1 1 -3 1 0 1 1 0 -1 4 -1 -4 1 -1 1 1 -2 -2 -1 4 1 -1 2 4 1 0 1 1 0 0 0 1 4 2 4 1 4 1 4 2 2 4 5 3 3 2 4 10 4 4 2 4 3 1 2 3 2 2 2 2 3 7 2 3 -1 1 0 0 1 4 3 1 0 1 0 2 1 2 2 2 2 2 1 0 -1 2 1 1 0 3 5 0 3 0 3 4 0 -1 1 -5 1 2 3 -1 3 3 0 2 3 0 4 1 -3 1 0 -1 -1 1 2 2 2 -2 0 1 2 2 1 1 -2 0 0 1 -2 -1 2 0 4 2 5 4 0 3 1 -2 3 0 -3 -3 1 1 -1 -2 4 -1 4 -2 0 -1 4 4 2 3 -1 1 -1 0 3 1 -1 0 0 1 3 -1 2 0 2 0 -4 1 0 1 3 1 1 2 0 -1 0 0 4 -1 2 -1 -1 0 1 1 2 -1 3 -1 -1 0 4 4 1 2 2 2 0 -3 2 0 0 3 2 -1 2 2 2 -1 2 2 2 1 4 -3 -3 0 1 -1 -1 -1 0 -1 -1 -3 -3 -2 -3 -2 -3 -2 4 1 0 -1 -2 -2 0 0 -2 -2 -1 -1 -2 -1 1 -1 0 -1 -1 -4 3 -1 0 -1 -1 -1 1 -2 -2 -1 3 0 -1 -2 2 1 2 -2 -2 -1 -3 -2 1 2 -3 -3 -4 -4 -3 1 -3 -3 -1 -1 -3 1 -3 -3 -3 -3 -2 1 -2 -3 -3 -2 -1 4 1 0 2 3 2 2 -2 0 -1 0 0 -1 0 -2 0 -1 0 -1 1 0 0 0 3 1 -1 0 0 3 1 0 1 0 0 0 0 0 2 2 3 1 2 0 1 3 -4 1 1 1 1 2 1 1 0 1 0 1 0 0 0 1 1 1 -2 0 0 1 -2 -1 2 3 0 0 1 -1 -1 2 -4 -3 -3 -1 -1 -1 0 4 2 0 4 2 1 1 1 1 0 1 0 1 0 1 1 2 -2 0 -1 0 -1 3 3 4 -2 0 1 0 2 2 0 1 2 4 2 2 2 0 2 2 3 3 3 -1 0 -2 -1 0 0 1 1 -10 0 0 0 -1 3 1 2 1 2 2 1 0 1 2 2 2 3 3 2 2 3 1 1 -1 2 4 -2 3 5 4 3 -1 2 0 -2 -2 -2 -2 -3 3 2 -2 -1 -2 -2 -1 -1 -2 -3 0 0 1 0 2 3 3 1 4 4 4 3 1 2 2 2 2 2 0 -2 -1 0 0 -1 -1 -1 -3 -2 -3 -3 3 2 -3 -1 -2 -1 1 -2 3 4 3 4 -1 0 -1 1 3 3 1 3 2 4 2 3 -1 -1 3 2 2 1 1 1 1 0 0 2 1 0 -2 2 -3 2 1 4 2 3 2 0 2 -2 3 -1 -5 2 3 4 4 -1 -1 0 0 -2 0 0 -3 -3 1 -2 0 3 3 0 3 0 1 1 -1 3 4 -3 2 0 2 1 1 2 2 2 2 1 1 0 1 0 1 2 0 1 2 1 1 0 1 1 3 1 1 1 1
ƿ 1 4 3 -2 4 3 0 1 3 4 4 2 1 5 0 2 2 4 3 -7 0 1 5 -1 2 2 3 5 4 1 3 1 4 2 1 1 3 3 5 8 6 4 5 2 -1 -5 4 -4 2 4 -4 1 -2 -5 0 1 5 2 -1 2 0 3 5 -3 3 -2 1 1 4 0 3 3 -1 -2 4 1 0 4 -2 -2 4 -1 2 -2 -1 1 -2 0 3 5 -2 -2 -2 3 -2 -2 3 5 -1 2 0 3 1 1 3 1 4 1 1 0 1 4 1 5 2 3 3 4 1 2 3 -1 -2 2 2 4 0 1 1 2 2 2 0 5 2 3 1 0 2 4 0 1 3 1 1 -2 1 0 1 0 0 -1 5 -1 -4 1 0 1 1 -1 -3 -1 2 1 -1 1 4 1 0 0 1 -3 0 0 1 4 2 3 1 9 2 5 2 5 6 5 3 2 2 4 4 10 4 2 5 3 2 3 0 2 0 2 2 3 5 5 0 -2 2 1 0 1 5 3 1 0 -1 0 2 2 2 2 2 2 1 2 0 -2 3 1 1 -2 4 5 1 3 1 4 5 -1 -2 1 -5 1 3 5 -1 3 4 0 0 6 -1 2 -1 -4 1 0 -1 -1 -1 3 3 1 -2 -1 0 1 2 -1 1 -2 1 0 -2 -3 -1 4 0 2 2 5 4 0 3 0 -2 4 0 -3 -3 2 1 -1 -2 4 -1 5 -2 -1 -1 1 4 3 2 -2 2 -2 -2 3 2 -1 0 0 1 2 -1 1 0 0 1 -4 0 1 0 0 1 2 1 0 -2 -1 -1 4 -2 1 -1 -2 0 1 1 3 -2 4 -1 -3 3 3 5 3 2 5 3 -1 -3 4 1 -1 3 2 -1 2 4 2 -1 2 0 0 2 2 -3 -3 -1 0 -1 -1 -1 0 -1 -1 -3 -2 -3 -3 -2 -3 -2 3 2 1 0 -1 -2 -1 0 -2 -2 -2 -1 -2 0 0 -2 -1 -3 -2 -3 2 -2 0 -1 -2 -2 0 -2 -2 -2 2 -1 -2 -2 0 1 3 -1 -1 -1 -2 -1 -1 0 -4 -3 -4 -4 -3 0 -4 -4 -1 -2 -3 0 -3 -3 -4 -3 -3 1 -4 -3 -4 -4 -1 4 1 0 2 2 2 2 -1 0 -2 0 0 -1 0 -2 0 -1 -1 -1 0 1 1 1 2 1 -1 -2 0 4 2 1 1 -1 -2 0 -1 0 1 1 6 1 3 0 3 3 -3 3 0 2 2 2 3 4 -2 2 1 -2 1 -2 1 -1 2 1 -2 0 1 0 -1 -1 3 3 0 0 1 -1 -3 0 -5 -3 -4 -1 -1 -1 -1 5 2 0 2 0 -1 -2 1 2 -1 1 0 0 -1 -1 2 2 -2 0 -3 1 0 3 3 5 -2 1 2 -1 4 2 0 1 2 2 3 3 3 -1 2 2 3 2 4 -1 0 -2 -1 -1 0 0 0 -10 0 0 -2 -1 3 2 2 2 1 2 3 1 1 2 1 2 2 3 1 3 2 3 2 -2 2 4 -2 3 4 5 4 -2 3 0 -1 -1 -2 -1 -2 3 3 -2 -2 -3 -3 -3 -2 -3 -3 -2 1 1 0 0 3 3 -1 4 3 0 3 0 2 0 1 1 2 1 -1 0 0 -1 -1 -1 -2 -3 -3 -4 -4 2 2 -2 0 -1 -1 2 -2 2 2 2 2 -2 -1 0 1 3 4 1 3 1 2 1 2 -1 -2 4 3 3 1 1 1 0 -1 0 1 -1 -2 -3 2 -4 0 2 2 1 3 1 -1 2 -3 3 -2 -6 2 5 5 4 -1 -2 -1 -1 -3 -1 1 -3 -3 0 -2 0 5 4 -1 4 -1 1 0 -2 4 4 -4 3 -2 0 -1 -1 2 0 0 0 -1 -1 0 1 -2 -1 1 -1 -1 1 -1 1 -2 0 0 3 1 0 0 0
ǀ 2 3 3 1 2 8 3 5 3 3 10 7 5 4 4 7 6 4 4 -8 7 3 4 5 6 3 3 5 4 2 8 4 2 3 2 1 2 3 3 3 5 4 5 7 2 -3 8 -2 5 3 -2 5 4 -3 3 5 4 6 -2 4 5 8 5 2 3 0 3 7 3 2 4 4 2 0 4 3 3 3 4 -1 2 0 0 0 0 4 0 2 2 4 0 0 0 3 0 -1 8 3 1 1 1 6 2 5 7 6 5 2 5 4 4 2 3 4 5 8 3 3 6 5 4 4 4 2 2 4 4 5 5 5 3 5 4 7 4 3 1 4 6 3 2 3 5 5 5 1 4 3 4 3 2 3 3 2 -4 5 5 5 5 3 2 3 0 5 2 1 6 5 4 2 3 2 3 3 4 2 6 4 5 4 5 3 3 3 4 4 3 4 1 4 4 4 10 2 4 7 6 7 6 4 7 6 6 6 4 5 6 0 2 5 1 3 4 4 2 4 5 5 4 2 2 3 2 3 3 3 1 3 3 2 2 4 4 5 2 4 2 3 3 0 3 0 -4 3 2 3 2 4 9 2 7 5 5 1 4 -2 6 3 2 2 1 8 2 3 2 3 3 6 4 2 3 1 6 4 3 1 3 3 3 4 4 4 4 3 7 4 1 9 3 -1 -1 5 2 2 0 4 0 3 0 3 0 5 7 3 6 3 4 2 3 5 6 2 4 4 3 6 3 6 4 7 4 -2 3 5 2 4 3 2 4 1 1 3 2 5 1 2 -1 1 0 5 3 5 1 5 1 1 2 2 5 3 2 3 4 0 0 2 2 1 3 2 2 2 4 3 2 3 3 1 6 3 -2 -2 3 2 2 2 2 3 2 2 0 0 0 -1 0 0 1 2 0 0 3 1 1 3 4 0 1 2 3 0 1 5 0 2 1 1 -1 2 3 2 0 2 2 2 1 1 1 8 2 2 1 2 0 8 1 1 1 0 2 6 7 -1 -1 -2 -2 -1 3 -2 -1 1 0 -1 3 -2 -1 -1 -1 0 7 -2 -1 -1 -1 -1 3 4 3 4 2 4 7 3 3 1 3 3 2 3 1 3 2 3 3 1 3 -1 1 1 1 1 2 1 2 3 1 2 1 1 3 1 1 2 1 4 4 3 1 3 4 -1 7 6 5 6 7 2 2 4 2 5 4 5 4 5 6 7 5 2 3 5 5 3 3 7 5 3 3 1 2 2 3 -2 0 -1 3 2 3 1 4 6 1 4 7 6 4 5 5 3 5 5 4 4 4 6 6 1 4 2 5 4 6 3 5 -3 3 2 3 4 3 1 2 4 6 7 7 7 3 7 7 6 4 7 1 1 1 1 1 1 2 2 -10 3 4 3 3 4 2 1 3 2 3 1 3 3 1 5 3 1 3 1 2 2 2 3 2 3 3 0 1 3 4 5 3 1 4 3 2 -2 3 -2 8 7 -1 1 -1 -1 -1 -1 0 0 1 0 0 5 3 4 5 2 3 5 4 4 4 5 5 4 4 4 4 4 3 1 2 1 0 -2 -2 -2 -2 -2 4 6 0 2 1 2 2 4 2 3 3 3 1 1 0 2 7 3 3 4 3 4 2 4 3 1 3 2 6 2 3 2 2 1 2 4 0 4 2 1 -4 1 4 4 3 5 6 2 3 2 3 -1 -5 5 3 5 6 2 0 1 1 -1 2 4 -1 0 5 2 4 4 4 2 4 0 1 4 -1 4 4 -1 7 4 7 5 5 7 7 7 7 6 6 4 5 4 5 6 5 5 3 5 2 4 5 2 2 2 2 2 3
ǁ 2 0 -1 -1 1 2 0 2 0 1 2 2 2 1 2 2 2 1 2 -8 0 2 0 1 1 -1 -1 1 0 1 2 0 3 -1 3 0 -1 1 0 1 2 -1 1 2 1 -3 2 -3 2 0 -3 2 -1 -3 0 2 0 1 -4 1 -2 2 1 1 0 -2 2 0 -1 0 1 1 1 0 1 1 0 0 0 -1 0 -1 -1 0 0 1 -1 1 0 1 0 0 -1 -1 0 0 1 1 2 -1 1 1 2 2 2 2 2 0 1 1 0 2 0 2 1 2 -1 1 0 4 0 -2 0 1 -1 0 1 1 0 1 0 1 0 1 1 1 -1 1 1 1 -1 -1 1 0 0 1 1 1 1 2 1 1 2 0 -3 2 0 2 0 -1 0 -1 0 2 0 -1 2 2 1 1 -1 0 1 0 1 1 2 1 0 2 1 3 7 1 1 1 7 5 1 4 2 2 2 10 2 1 3 1 1 1 1 2 2 1 1 1 0 -1 3 0 2 2 3 2 2 1 1 0 3 2 2 2 1 2 2 3 0 0 3 2 2 0 2 1 2 2 2 1 4 0 0 -1 -4 2 -1 1 1 1 2 2 1 1 1 -1 1 -1 2 1 1 0 0 2 0 2 -1 1 0 1 2 1 1 -1 1 1 -1 -2 0 -1 1 1 1 2 2 1 1 1 -1 2 1 -2 -2 2 0 1 0 1 -1 2 -1 0 1 0 2 -1 1 0 0 -2 0 1 0 1 1 2 0 1 0 0 0 0 -1 -2 -1 -1 -1 0 -1 0 0 1 -1 1 0 1 -1 1 -2 -1 -2 1 2 2 -2 2 1 0 -1 0 2 1 0 1 1 0 -1 0 -1 -1 1 1 0 0 1 1 0 1 0 -1 2 -1 -2 -2 0 -1 1 0 1 2 1 1 -1 0 -1 -1 0 -1 0 0 -1 -2 -1 -2 -2 -2 0 -1 -1 -1 -2 -1 -1 0 -2 -1 -2 -2 -3 0 -1 -1 -1 0 0 0 -2 -2 -1 1 -1 -1 0 0 -2 2 -2 -2 -1 -3 -2 0 0 -2 -2 -3 -3 -2 0 -2 -3 -1 0 -2 0 -2 -2 -2 -3 -1 1 -2 -3 -3 -2 -2 2 1 1 1 0 0 1 0 0 -1 0 0 -1 0 -2 0 -1 -1 0 -1 2 -2 0 -1 -1 -1 0 -1 0 -1 -1 0 0 -1 -1 0 1 0 0 2 1 0 -2 -1 1 -2 1 0 0 0 0 0 0 0 0 1 0 1 1 1 -1 1 1 0 0 2 1 0 0 1 0 1 1 -2 1 1 1 -3 -1 -1 2 1 1 1 1 1 -1 0 0 0 -1 2 1 1 1 1 2 0 1 1 1 -1 1 0 2 1 1 2 2 -3 2 1 -2 0 -1 0 2 4 1 1 1 1 0 1 1 1 1 1 0 0 -1 0 -1 -1 -1 0 -10 2 0 -1 -1 2 0 -1 0 0 1 0 -1 0 0 0 0 -1 0 0 -1 -1 -1 1 -1 1 3 0 -1 0 2 2 -1 1 1 0 0 -1 0 -2 1 1 -1 -1 -1 -1 -1 -1 0 -1 -2 -1 -1 1 0 3 3 0 0 1 -1 1 0 1 -1 1 0 2 0 -1 -1 -1 -1 -1 -2 -2 -2 -3 -2 -4 2 1 0 -1 0 -1 -1 0 -1 1 0 0 -1 0 -2 1 1 0 2 2 1 2 2 1 1 -2 0 2 1 2 2 1 1 1 3 1 -2 0 -1 -1 -4 0 1 1 2 2 0 -1 0 -1 -1 -1 -5 2 0 1 1 0 0 -1 0 -1 0 0 -2 -2 0 0 1 1 1 1 3 -1 0 2 -1 1 2 -2 2 0 0 0 -1 1 1 -1 0 0 0 1 0 0 0 1 0 0 2 1 1 1 0 1 0 1 1 1 2
ǂ 4 2 2 -1 2 4 1 3 3 2 4 4 3 6 3 4 3 3 5 -8 3 4 3 2 2 2 2 4 3 2 4 2 2 4 3 2 2 3 3 5 6 4 5 4 0 -4 4 -3 4 3 -3 3 1 -4 0 2 3 3 -2 2 3 4 4 1 2 -1 3 3 2 0 3 4 1 0 4 3 1 3 2 0 2 0 0 0 0 2 0 2 2 5 0 0 0 1 0 -1 4 4 2 1 2 3 2 3 3 3 4 1 2 1 1 2 2 6 2 5 3 3 2 3 3 0 0 1 2 4 2 2 1 2 1 3 1 3 2 3 1 2 3 3 0 2 2 2 2 0 2 2 2 2 2 1 4 0 -3 3 1 3 1 0 0 0 1 2 0 1 4 3 1 1 2 0 0 0 3 2 3 4 2 4 3 3 3 4 4 6 5 5 1 8 4 5 4 2 10 4 3 4 2 2 3 5 5 3 5 5 2 0 5 2 3 4 7 6 4 2 2 1 5 4 4 6 5 6 4 4 3 1 6 3 4 1 7 4 3 6 4 3 3 0 0 0 -4 2 2 3 1 3 4 2 3 4 2 3 1 -2 4 2 2 0 1 4 3 3 0 2 4 3 4 2 3 0 3 0 0 -1 1 3 2 2 4 4 4 0 3 2 -1 4 2 -2 -2 4 2 1 0 3 0 4 0 1 0 2 4 2 3 1 3 -1 1 3 3 1 2 2 1 3 0 2 1 3 1 -3 0 1 0 2 1 1 1 2 -1 1 1 4 -1 3 -1 -1 0 2 5 5 -1 5 1 0 2 2 5 3 3 4 4 0 -2 3 4 0 3 4 0 3 3 3 0 3 4 1 3 2 -2 -2 0 2 1 0 1 2 1 1 -1 0 -1 -2 -1 -1 0 3 1 0 0 -1 0 1 1 1 0 0 2 0 0 1 -1 1 -1 0 -3 2 0 0 1 0 0 2 -1 0 -1 4 0 0 0 1 0 4 -1 -1 -1 -2 -1 3 2 -2 -3 -3 -3 -3 2 -3 -3 -1 0 -3 2 -3 -2 -2 -2 -2 3 -3 -2 -2 -3 -1 3 2 2 3 1 2 3 1 1 0 1 1 0 1 -1 1 0 0 1 1 4 -1 1 2 1 1 1 0 2 1 1 1 0 -1 0 0 1 2 1 5 2 2 0 3 4 -2 3 2 2 3 3 2 2 1 2 2 1 2 1 2 3 4 2 -1 1 1 1 0 -1 4 4 2 1 1 1 0 2 -3 -2 -2 1 1 1 2 4 4 -1 5 3 3 2 5 3 1 2 2 2 2 1 3 3 -1 2 1 2 1 4 6 8 -3 4 3 2 3 2 2 3 5 3 4 4 4 0 3 3 4 2 4 -1 0 -2 -1 0 0 0 0 -10 2 2 1 1 5 4 2 2 3 3 4 2 3 2 3 2 2 3 2 3 1 2 2 -1 6 2 0 2 3 4 5 0 2 2 1 1 0 1 0 3 3 -1 -1 -2 -2 -2 -1 -1 -1 0 0 0 2 2 5 4 2 3 3 2 3 3 3 2 3 4 3 1 -1 0 0 0 -1 -1 -2 -3 -2 -3 -3 4 3 -2 0 -1 0 1 0 2 3 2 2 0 0 0 1 3 2 4 4 4 5 4 4 1 0 3 1 3 3 3 3 3 2 3 4 -1 3 0 2 -4 1 2 3 4 5 2 1 2 -1 1 -1 -5 5 3 5 4 0 -1 0 -1 -2 0 1 -3 -2 3 0 3 4 4 3 4 0 1 2 -1 6 10 -2 4 2 3 2 1 3 3 3 3 3 2 2 2 1 2 3 2 2 3 2 2 1 1 1 2 2 2 2 3
ǃ 3 2 2 2 2 10 5 7 3 3 8 9 7 4 6 8 7 4 4 -8 6 2 4 4 6 1 2 4 3 2 9 6 3 1 2 0 2 3 3 3 4 4 4 9 2 -3 9 -2 6 3 -2 6 3 -3 3 6 3 9 -2 5 3 9 4 1 3 1 2 6 0 4 4 4 3 -1 4 3 1 2 4 -1 2 0 1 0 0 3 0 1 1 4 0 -1 0 0 0 -1 9 4 1 1 0 8 0 6 8 8 4 0 5 4 4 3 3 3 6 9 2 2 5 7 4 3 3 0 1 4 5 7 3 4 4 6 4 8 6 0 0 4 8 2 2 1 6 5 5 1 6 4 6 2 1 4 3 3 -3 7 4 6 3 5 2 5 1 7 2 0 7 7 6 1 1 1 3 1 6 2 7 3 7 3 7 2 2 3 3 4 2 2 0 3 3 3 7 1 4 10 7 9 5 4 6 8 8 8 4 4 5 0 2 6 1 3 4 3 1 5 4 4 4 1 2 3 2 3 3 2 0 2 3 1 2 3 3 5 1 3 2 2 2 0 4 0 -4 3 1 4 4 5 8 1 4 4 3 2 2 -2 5 4 3 0 1 9 3 3 2 1 3 4 3 3 3 2 8 3 1 -1 4 1 2 2 2 3 5 3 7 3 2 9 2 0 0 5 2 3 -1 3 0 2 0 2 0 6 9 2 7 2 4 3 2 7 5 3 5 5 3 7 1 5 5 6 3 -1 4 2 -1 4 3 3 3 1 1 4 3 5 1 2 -1 1 0 7 2 4 1 5 1 1 2 2 4 3 2 3 3 0 0 2 0 0 2 3 2 0 3 2 2 2 2 -1 7 2 -1 -2 2 2 3 3 3 4 3 3 0 1 1 0 1 0 2 1 0 0 4 2 1 3 4 -2 0 1 3 -1 1 4 -2 2 1 1 -1 2 1 1 -1 1 1 2 1 1 1 9 3 1 1 2 0 6 0 1 2 -1 2 5 5 0 -1 -2 -2 -1 2 -1 -1 2 -1 0 2 -1 -1 -1 -1 0 4 -2 -1 -1 -1 -1 2 6 4 3 0 2 5 4 4 2 4 4 2 3 1 4 3 3 4 0 3 -1 1 1 0 0 0 0 2 2 1 1 0 1 2 1 0 0 0 3 6 2 -1 3 4 -1 6 3 4 7 8 2 2 3 1 7 4 7 3 7 6 10 6 3 3 4 2 2 2 9 2 4 4 1 4 1 2 -2 1 -2 3 2 4 0 4 7 0 5 6 6 4 6 7 4 6 6 5 2 2 7 7 2 6 1 4 5 8 3 5 -2 3 3 2 3 2 0 2 4 5 10 9 10 5 5 6 8 6 10 0 0 -1 0 0 0 1 1 -10 4 5 3 3 3 0 1 1 2 3 1 1 3 1 3 2 2 2 1 2 1 2 2 -1 3 3 -1 1 2 4 4 2 1 5 4 3 3 3 2 10 9 0 1 0 0 0 0 0 0 2 0 0 6 1 4 4 1 2 4 0 2 3 3 1 4 4 4 4 2 3 1 0 0 0 -2 -2 -2 -2 -3 3 8 -1 2 0 1 1 1 1 2 3 3 0 2 0 1 7 2 3 4 3 4 2 3 3 2 1 1 8 2 2 2 2 1 1 3 0 4 1 0 -4 2 3 3 3 4 6 2 4 2 1 -2 -5 4 4 6 7 -1 0 1 2 0 1 4 -1 0 5 3 5 4 4 1 5 -1 1 5 -1 4 4 -1 10 2 6 4 5 6 6 6 6 6 5 4 4 3 4 6 5 5 3 4 1 3 4 1 1 1 0 0 2
Ǆ 2 1 1 2 1 8 5 7 1 2 6 9 7 2 7 8 8 2 3 -9 4 2 2 3 4 -1 1 2 0 2 8 4 1 0 2 -1 0 2 2 1 2 2 2 8 2 -3 7 -2 5 2 -2 6 2 -3 2 6 2 7 -3 5 1 8 2 2 1 0 2 4 -1 2 2 2 4 -1 2 2 0 1 3 -1 1 -1 -1 0 1 2 0 1 0 3 1 -1 0 -1 1 -1 7 2 2 0 0 6 -1 6 6 8 3 -1 4 2 3 1 2 2 5 8 1 0 4 5 3 2 2 -1 0 2 6 5 1 3 4 4 2 6 5 -1 0 3 6 0 1 0 6 4 4 4 6 4 6 3 1 4 2 3 -4 6 3 6 2 3 3 3 0 6 2 -1 5 5 6 -1 -1 2 2 2 4 0 7 2 5 2 5 1 1 1 2 1 2 3 -1 3 1 2 6 3 3 7 10 7 4 3 5 7 7 6 3 3 4 -1 4 5 3 3 4 5 3 6 3 4 4 3 3 3 3 3 3 4 2 2 5 2 3 3 5 3 3 4 3 0 1 1 4 -1 -4 3 0 2 4 4 6 1 2 2 3 0 2 -2 5 3 3 0 1 8 0 3 1 2 2 4 1 1 1 1 6 2 1 -1 3 0 1 0 1 2 3 2 6 2 1 7 2 -1 -1 4 1 4 0 2 0 1 0 3 1 4 7 1 5 2 2 2 2 5 3 4 5 6 2 5 2 4 4 5 2 -2 3 2 -1 0 2 2 2 2 0 5 3 4 1 2 -2 0 -2 5 3 4 0 3 1 1 1 1 3 1 1 1 3 -1 0 0 -1 0 1 1 1 -1 2 1 1 1 1 -2 7 0 -2 -3 2 0 4 4 5 5 4 4 1 2 2 1 2 1 3 0 -1 -2 2 1 0 2 3 -1 1 1 2 0 1 2 -2 1 0 0 -2 1 0 0 -1 1 1 1 0 1 0 7 2 1 2 1 -1 5 0 0 1 -2 1 4 3 -1 -1 -2 -2 -2 2 -1 0 1 -1 -1 2 -1 -1 -2 -2 0 3 -2 -1 -1 -2 -2 1 6 4 1 -1 0 3 5 4 2 3 4 2 3 1 4 2 2 3 0 3 -2 1 1 0 -1 0 0 0 1 0 1 0 1 0 0 0 -2 -1 2 6 1 -2 2 2 0 5 2 3 6 6 1 1 3 0 6 3 6 3 6 4 8 7 2 2 3 3 2 1 7 0 5 5 0 4 1 2 -2 1 -1 4 2 4 2 2 6 -1 3 4 4 2 7 5 4 6 5 6 1 1 6 6 2 6 1 3 5 6 2 4 -3 4 1 1 1 0 0 1 5 4 7 7 7 4 4 4 6 4 7 0 -1 0 0 -1 -1 0 0 -10 5 4 1 1 3 0 0 0 1 1 1 1 1 0 1 1 1 0 0 0 0 0 1 -1 3 1 0 0 1 2 2 2 -1 5 4 4 -1 4 -2 7 7 1 1 1 1 0 1 1 1 2 -1 -1 7 0 3 3 1 0 0 -1 0 2 2 0 2 3 3 2 1 1 -1 -1 -1 -1 -2 -2 -2 -2 -4 2 7 -1 0 1 1 -1 2 0 1 2 1 0 0 -1 1 6 1 3 3 3 4 2 3 3 0 0 -1 6 3 3 3 3 2 2 2 -1 3 2 0 -5 1 2 1 3 3 4 2 2 2 -1 -2 -5 4 2 4 5 0 0 0 1 0 2 2 -1 -1 4 2 6 3 2 2 3 -1 0 6 -1 3 4 -2 8 2 4 4 3 4 5 4 4 4 4 3 3 2 3 4 4 3 3 3 0 2 3 1 0 0 -1 0 3
ǅ 3 1 2 2 2 10 5 7 3 3 8 9 7 4 6 8 7 4 4 -9 6 3 3 4 5 0 2 4 2 2 9 6 2 1 2 0 2 3 3 3 4 4 4 10 3 -3 9 -1 6 3 -1 6 3 -3 3 7 3 9 -2 6 3 9 4 1 2 1 3 6 0 3 4 3 4 0 4 3 1 2 4 -1 2 0 0 0 0 3 0 1 1 4 0 0 0 0 0 -1 9 3 1 1 1 8 0 7 8 8 4 0 5 4 4 2 3 3 6 9 2 2 5 7 4 3 2 0 1 3 5 7 2 4 5 6 3 8 6 0 0 4 8 1 2 0 6 5 5 1 6 4 6 2 2 4 3 3 -3 7 4 6 3 4 2 4 1 7 3 0 7 7 6 1 1 2 3 1 6 1 7 3 7 3 7 2 1 3 3 4 2 2 0 3 2 3 7 1 4 9 7 10 5 4 6 8 8 8 4 4 5 -1 3 7 1 4 4 4 2 5 4 4 4 2 3 3 3 3 3 3 1 2 4 2 2 3 4 4 2 4 2 1 2 0 4 0 -4 4 1 3 4 5 8 1 3 4 3 1 2 -2 5 4 3 1 1 9 3 4 3 1 3 4 2 2 3 2 8 3 1 -1 4 1 2 2 3 3 4 3 7 3 2 9 3 0 0 5 1 3 0 3 0 2 0 3 0 6 9 2 6 3 3 3 2 7 4 3 6 5 3 7 1 5 6 6 3 -1 4 2 -1 3 3 3 3 2 2 4 3 5 2 3 -1 1 -1 7 3 5 1 5 1 1 2 2 4 2 2 2 4 0 0 2 0 0 2 3 3 -1 3 2 3 3 2 -1 7 2 -1 -2 3 2 3 4 4 4 3 3 0 1 2 1 1 1 3 1 0 0 4 2 1 3 4 -2 1 1 3 -1 1 3 -1 2 1 1 -1 2 1 1 0 1 1 2 1 1 1 9 3 1 1 2 0 6 0 1 2 -1 2 5 5 0 -1 -2 -2 -1 3 -1 0 2 -1 0 2 -1 -1 -1 -1 0 4 -2 -1 -1 -1 -1 2 6 4 3 0 1 5 4 4 2 4 4 2 3 1 4 3 3 4 1 3 -1 1 1 1 0 0 0 1 2 1 1 0 1 1 0 0 -1 -1 3 6 2 -1 3 4 -1 6 3 4 7 8 2 2 3 1 7 4 7 4 7 6 9 7 3 3 4 2 2 2 10 2 4 4 1 4 1 3 -2 1 -1 3 2 4 1 4 7 0 5 6 6 3 6 7 5 7 6 6 2 2 8 8 3 6 1 4 5 8 4 5 -2 3 2 2 3 2 0 2 4 5 9 10 9 4 5 6 8 6 9 0 0 0 0 0 0 1 1 -10 4 6 3 3 4 0 1 1 2 2 2 1 3 1 3 2 2 2 1 1 1 2 2 -1 3 2 0 1 2 3 3 3 0 5 4 3 3 4 2 9 9 0 1 0 0 0 0 1 0 2 0 0 6 1 4 4 1 1 3 0 2 4 4 1 3 4 4 4 2 3 0 0 0 0 -2 -2 -2 -2 -3 3 8 0 2 0 1 0 1 1 2 3 2 0 2 0 1 7 2 4 4 3 4 2 4 3 1 2 1 8 3 3 3 2 1 2 3 0 4 1 0 -4 2 3 2 3 4 6 2 3 3 0 -1 -5 5 4 5 7 0 0 1 1 -1 1 4 -1 0 5 3 5 4 3 1 5 -1 1 6 -1 4 4 -1 9 2 6 4 5 6 6 6 6 6 5 5 5 3 4 6 5 5 3 4 0 3 4 2 1 0 0 0 3
ǆ 2 0 1 -2 0 5 2 3 1 2 7 4 3 4 2 4 4 3 4 -8 9 1 3 6 3 2 1 3 0 2 5 2 1 4 0 1 1 4 0 0 3 4 3 5 4 -2 3 -3 5 0 -3 3 5 -2 5 3 1 3 -2 1 3 5 4 3 5 -1 0 7 3 1 4 4 1 -2 3 3 3 2 5 -2 1 -1 0 -2 -2 1 -2 2 5 4 -2 -3 -1 3 -2 -3 4 0 -1 0 2 4 4 1 3 4 2 4 3 6 2 0 5 3 3 3 2 3 8 3 6 5 5 3 2 3 2 1 7 7 1 4 5 2 3 2 1 1 4 0 4 1 1 4 4 -1 2 1 2 2 -1 1 2 1 -4 3 3 2 2 5 -1 5 0 3 0 1 5 3 2 1 2 4 5 5 2 1 2 3 3 1 3 1 1 0 0 3 1 1 2 1 3 0 6 1 2 5 4 5 10 2 8 4 4 6 2 5 8 -1 1 3 0 1 2 2 0 2 6 6 2 1 0 2 1 1 1 1 -1 4 1 0 0 5 3 5 1 2 -1 2 1 0 -1 1 -5 1 -1 0 1 4 7 -1 8 3 3 1 6 -2 3 3 -1 0 -1 5 0 3 1 2 3 3 3 1 3 -1 3 1 1 0 2 2 2 4 3 2 3 1 7 2 0 7 2 -2 -2 2 1 1 -2 2 -2 1 -2 3 -2 6 5 2 4 4 2 4 4 4 1 1 2 2 5 4 4 8 2 8 2 -3 4 2 3 6 2 2 2 -1 0 1 0 4 0 2 -1 1 -1 1 2 3 1 4 -1 2 2 0 1 2 3 -1 2 0 -2 -1 1 0 1 1 0 2 2 2 0 3 2 2 4 2 -2 -2 4 4 1 1 1 1 0 1 -2 -1 -1 -2 -1 -1 0 1 1 0 0 0 2 3 2 -1 2 2 2 0 1 5 -1 3 1 2 -2 4 3 1 -2 2 2 1 0 2 2 5 1 2 2 2 0 3 -1 0 2 -3 -1 7 8 -1 -2 -3 -3 -2 4 -3 -2 0 -1 -2 2 -2 -2 -2 -1 -1 4 -1 -2 -2 -2 -1 0 3 0 4 4 2 5 1 1 0 2 1 0 1 -2 1 0 1 2 0 1 0 2 2 1 1 3 0 1 1 1 0 0 1 0 -1 0 0 -1 3 2 0 0 3 4 -3 2 5 6 3 4 1 1 6 1 3 6 3 6 3 8 5 3 3 3 2 4 2 2 5 3 1 1 0 1 3 3 -1 -2 0 1 4 1 0 4 4 -1 5 8 8 5 3 3 1 3 2 2 5 5 3 4 -1 2 0 3 2 4 3 4 -1 0 2 2 1 3 0 1 1 2 5 5 5 1 5 4 4 3 7 -1 -1 0 -1 0 0 1 0 -10 1 2 4 4 1 0 0 1 1 0 1 1 0 1 2 2 1 1 1 1 1 1 1 -1 1 2 -1 1 2 2 3 2 0 1 0 0 -1 0 -2 4 4 0 1 0 -1 0 0 0 0 2 0 0 2 4 1 2 5 4 5 3 5 5 4 4 5 4 3 2 0 1 -1 -1 0 -1 -2 -2 -2 -2 -4 1 3 0 1 0 1 1 1 1 2 2 3 0 1 1 0 4 1 1 2 2 3 1 2 2 0 1 0 4 1 1 1 0 0 0 2 0 5 3 -1 -4 1 2 4 1 3 3 2 3 2 3 -1 -5 2 1 2 3 0 1 2 2 0 2 4 -2 -1 7 -1 2 3 2 -1 5 0 2 3 -1 3 2 -2 5 5 8 6 6 8 8 8 8 8 7 5 7 5 6 8 6 6 2 6 -1 5 6 1 -1 -1 -1 -1 2
Ǉ 2 2 0 0 1 4 1 3 1 1 5 4 3 2 2 4 3 2 3 -8 3 1 2 2 2 0 1 2 3 1 4 4 1 0 2 -1 1 2 2 2 2 2 3 4 2 -3 4 -2 8 3 -2 1 2 -3 2 4 1 4 -3 3 1 4 3 0 1 0 2 2 0 4 2 2 1 0 2 3 2 2 3 -1 1 0 -1 0 0 5 -1 0 0 2 0 -1 0 0 0 -1 4 2 1 0 1 3 -1 4 3 4 2 -1 5 3 0 1 0 2 2 4 0 0 4 2 1 2 3 -1 -1 1 2 4 4 4 2 2 2 5 2 0 1 3 5 3 1 1 3 4 3 -1 2 1 2 1 1 2 1 0 -3 3 2 1 3 3 1 4 0 3 0 -1 5 3 2 4 1 0 2 2 4 0 2 3 4 1 5 1 2 1 2 0 2 2 -1 3 2 2 4 1 2 4 3 4 2 10 3 3 3 3 2 4 2 -1 2 4 1 3 3 3 2 2 2 3 3 2 2 2 2 2 3 2 0 1 2 1 1 1 3 2 1 2 1 0 1 0 0 0 -5 5 0 2 1 3 5 1 3 2 3 0 2 -1 3 4 3 1 1 4 3 3 2 1 1 3 4 3 2 1 4 5 2 0 3 0 2 2 3 3 3 4 4 4 1 4 3 -1 -2 4 1 2 0 1 0 1 0 3 0 3 4 1 3 0 3 1 1 3 2 2 2 2 2 2 2 4 2 3 2 -2 2 3 0 2 2 4 2 1 1 1 0 4 1 2 -2 0 -1 4 2 4 0 4 0 0 0 3 3 1 1 1 1 -1 -2 1 0 0 2 1 2 0 1 1 1 0 1 -1 3 0 -2 -2 1 -1 2 1 1 2 1 1 -1 0 -1 -1 0 -1 1 0 0 -1 1 -1 -1 1 1 -2 0 1 1 -1 1 2 1 1 0 1 -3 0 1 0 -1 1 1 0 0 0 0 5 0 0 0 0 0 6 0 -1 1 -1 0 2 3 -1 -2 -3 -3 -2 2 -2 -2 0 -1 -1 0 -2 -1 -2 -2 -1 5 -2 -2 -2 -2 -2 1 2 2 0 0 4 4 1 1 0 1 1 0 0 -1 1 0 1 2 0 4 -1 -1 1 0 -1 1 0 1 1 0 2 0 2 2 0 0 1 1 2 2 2 0 2 3 -3 3 2 2 3 4 1 1 2 0 2 3 3 2 2 4 4 2 2 3 2 3 1 1 4 2 2 1 0 1 0 2 -2 -1 -2 1 1 1 0 2 6 0 0 3 2 3 3 5 1 2 3 4 3 1 3 4 0 3 2 5 3 3 3 4 -2 3 2 1 1 0 0 2 3 3 4 4 4 1 3 3 3 2 4 1 0 0 1 0 0 0 0 -10 1 4 2 2 3 1 1 1 1 2 2 0 2 2 1 1 0 2 0 1 0 1 2 -1 2 1 0 0 1 2 4 4 1 2 2 1 1 1 0 4 4 0 3 0 0 0 0 0 1 1 0 -1 3 1 3 4 1 2 3 0 3 1 1 0 3 2 3 2 0 1 0 0 1 -1 -1 -1 -1 -2 -3 3 3 1 1 1 2 0 0 0 2 1 1 1 0 -1 1 4 2 3 3 2 3 1 2 2 0 0 0 3 2 2 2 2 1 1 3 -2 1 0 -1 -4 2 4 3 2 3 3 3 4 2 0 -2 -5 4 2 3 6 1 1 2 2 0 1 4 -2 -1 2 1 3 2 3 1 3 0 1 4 -1 2 3 0 4 3 3 2 3 4 3 4 3 2 2 1 3 2 2 4 2 1 3 2 4 1 3 0 2 4 4 4 2
ǈ 3 0 2 0 -1 6 2 4 2 1 8 6 4 4 3 5 5 2 4 -9 10 3 4 7 3 2 2 3 0 3 6 3 0 4 0 1 2 3 0 0 3 4 4 6 6 -2 3 -3 6 0 -3 4 5 -2 5 4 2 5 -2 2 3 6 4 4 3 0 1 8 3 1 4 4 2 -2 3 3 3 2 7 -2 1 0 0 -2 -2 2 -2 3 3 4 -2 -2 0 3 -1 -3 5 0 -1 0 3 5 2 2 3 5 2 2 4 7 3 -1 3 3 3 3 3 3 9 4 4 6 5 2 3 4 3 1 8 8 2 3 6 2 3 2 1 1 4 0 4 1 1 4 4 0 3 2 3 3 -1 2 1 1 -4 4 3 3 2 5 0 5 -1 4 1 0 6 4 3 0 3 4 6 6 2 0 2 3 4 1 4 0 0 1 0 4 0 1 2 1 2 0 7 1 3 6 5 6 8 3 10 5 5 5 2 5 8 -1 2 4 1 2 4 3 1 3 8 8 4 2 1 3 2 2 2 2 0 6 2 1 1 7 3 3 1 3 0 2 0 -1 0 0 -5 2 0 0 0 4 8 0 9 3 4 1 7 -2 4 2 0 1 -1 6 1 2 2 3 4 3 5 1 4 0 4 1 3 0 3 2 3 4 5 2 2 1 6 3 0 8 4 -2 -2 3 1 2 -2 1 -1 0 -2 5 -2 7 6 3 4 6 3 5 5 4 2 2 3 3 3 4 6 9 3 10 2 -2 4 2 1 7 2 2 2 0 0 2 1 3 1 1 -1 1 -1 2 2 4 1 5 0 3 2 0 1 2 3 -1 2 0 -1 0 1 0 1 2 0 2 2 2 1 4 2 2 5 2 -2 -1 4 4 2 1 1 3 1 1 -1 0 0 -1 0 -1 0 1 0 -1 1 0 2 5 3 0 3 4 3 1 1 6 0 4 2 2 -1 3 3 1 -1 3 3 2 0 3 2 6 1 3 3 1 0 4 -2 0 2 -2 -1 9 9 -2 -2 -3 -3 -2 5 -1 -2 0 -1 -1 4 -2 -1 -1 -2 -1 4 -1 -2 -2 -1 -1 1 3 1 4 2 2 6 2 2 0 1 2 0 1 -1 2 1 2 3 -1 1 -1 1 1 0 1 4 0 1 1 1 1 0 1 1 0 1 0 0 3 3 0 -1 3 3 -2 3 6 7 4 5 2 1 7 1 3 7 4 7 4 10 6 3 3 3 3 4 2 3 6 3 2 2 1 2 4 3 0 -2 1 2 5 2 0 3 6 -2 5 9 10 6 4 3 2 3 3 3 7 7 4 4 -1 3 1 3 3 5 3 5 -2 1 2 2 2 3 0 1 2 2 6 6 6 2 6 4 5 3 8 0 -1 0 0 0 0 1 -1 -10 2 2 5 5 1 0 0 1 1 0 1 1 1 1 2 3 1 1 2 0 1 2 1 -1 2 0 0 1 2 2 4 3 -1 2 1 1 -1 1 -1 5 4 0 1 0 0 0 0 0 0 2 0 0 3 3 1 2 5 4 4 4 5 5 5 4 6 5 5 3 1 2 -1 0 0 -1 -1 -2 -2 -2 -3 1 4 0 1 0 1 1 2 1 0 2 2 0 1 0 0 4 2 2 2 2 4 2 2 2 0 1 0 5 2 1 3 0 1 1 3 0 7 4 0 -4 1 2 3 1 3 3 3 3 3 3 -2 -5 3 2 2 3 1 2 2 2 0 4 5 -1 0 8 0 3 1 1 0 4 0 2 3 -2 3 2 -2 6 7 9 8 8 9 10 9 9 10 9 6 7 6 7 10 9 8 1 7 0 6 7 -1 -1 0 0 0 2
ǉ 2 0 1 1 1 8 5 7 2 2 6 8 7 3 6 8 7 3 3 -9 5 2 2 3 5 -1 1 3 1 2 8 5 2 1 2 -1 1 2 2 2 3 2 3 8 2 -3 8 -2 5 2 -2 6 2 -3 3 6 2 7 -2 5 2 9 3 1 2 0 2 5 0 2 3 3 4 -1 3 3 1 2 3 -1 1 0 0 -1 0 2 -1 1 0 4 -1 -1 0 -1 -1 -2 8 3 0 0 0 7 -1 6 7 7 3 -1 5 3 3 2 3 3 5 8 1 1 4 6 3 2 2 -1 0 2 5 5 2 3 4 5 3 7 5 0 1 3 7 1 1 0 6 4 4 2 6 4 6 2 1 4 3 3 -4 6 3 6 2 4 2 3 0 6 2 0 6 6 5 0 0 1 2 1 4 1 6 2 5 2 5 2 1 2 2 2 4 3 0 5 2 2 6 2 5 8 7 8 4 3 5 10 10 7 3 3 4 -1 2 5 2 3 4 3 2 5 4 4 4 1 2 3 3 3 3 3 1 2 3 1 2 3 3 4 2 3 2 1 2 0 3 -1 -4 3 0 3 4 4 7 1 3 3 3 1 1 -2 5 3 3 0 1 9 2 3 2 0 3 4 1 2 2 1 6 2 1 -1 3 1 1 1 1 3 3 2 6 3 1 7 2 0 -1 4 1 4 -1 2 0 1 -1 2 0 5 7 1 6 2 2 2 2 6 4 4 5 5 3 6 1 4 4 5 3 -2 4 2 -1 3 2 2 3 1 1 4 3 4 1 2 -2 0 -1 5 4 4 0 4 1 1 1 1 4 2 1 2 4 0 0 1 -1 0 1 2 2 -1 3 1 2 2 1 -1 7 2 -2 -2 2 1 4 3 4 4 3 3 1 2 1 0 2 1 2 0 -1 -1 3 1 0 2 3 -1 0 1 2 -1 1 2 -2 1 0 1 -1 2 0 -1 -1 1 1 1 0 0 0 8 2 1 1 1 -1 5 -1 0 0 -2 1 4 4 -1 -2 -2 -2 -1 2 -1 -1 1 -1 -1 2 -1 -1 -2 -1 0 3 -2 -1 -1 -2 -2 1 6 4 2 -1 1 4 3 4 2 4 4 2 3 1 4 2 2 3 0 3 -1 1 1 0 0 0 0 1 2 1 1 -1 0 1 0 0 -1 -1 2 6 1 -2 2 3 -1 5 2 3 6 7 1 1 3 1 6 3 6 3 6 5 8 6 3 3 4 2 2 2 8 1 4 4 0 4 1 2 -2 1 -2 3 2 4 1 3 6 -1 4 5 5 2 9 5 4 6 5 6 1 1 6 6 2 5 1 4 4 7 3 4 -2 3 2 2 2 1 0 2 4 5 8 8 8 4 5 5 7 5 8 0 0 -1 0 -1 0 0 0 -10 5 4 2 2 3 0 1 1 1 1 2 2 1 1 2 1 1 0 0 0 0 1 1 -2 3 2 -1 0 2 3 2 2 0 5 4 3 3 4 2 8 7 0 1 0 0 -1 -1 0 0 2 0 0 6 0 3 3 1 1 2 0 1 3 3 0 3 3 3 3 0 2 0 0 0 0 -2 -2 -2 -2 -4 3 7 -1 1 0 1 0 1 1 2 2 2 0 1 0 0 6 1 4 4 4 4 2 3 3 1 0 0 7 2 3 2 2 2 2 3 -1 4 1 0 -5 1 2 2 3 4 5 2 3 2 0 -2 -5 4 3 4 5 0 0 0 1 -1 1 3 -1 -1 4 2 5 3 3 1 4 -1 0 6 -1 4 6 -2 8 2 5 4 4 5 5 5 5 5 4 3 3 2 3 5 4 3 3 3 0 2 3 1 0 -1 -1 -1 3
Ǌ 2 1 1 1 1 8 5 7 2 2 6 8 7 3 6 8 7 3 3 -9 5 2 2 3 5 0 1 3 1 2 8 5 2 1 2 -1 1 2 2 2 3 3 3 8 2 -3 8 -2 5 2 -2 6 2 -3 3 6 2 7 -2 5 2 9 3 1 2 0 2 5 0 2 3 3 4 -1 3 3 1 2 3 -1 1 0 0 -1 0 2 -1 1 0 4 -1 -1 0 0 -1 -2 8 3 0 0 0 7 -1 6 7 7 3 -1 5 3 3 2 3 3 5 8 1 1 4 6 3 2 2 -1 0 2 5 5 2 3 4 5 3 7 5 0 0 3 7 1 1 0 5 4 4 2 6 4 5 2 1 4 3 3 -4 6 3 6 2 4 2 3 0 6 2 0 6 6 5 0 0 1 2 1 4 1 6 2 5 2 5 2 1 2 2 3 4 3 0 5 2 2 6 2 5 8 7 8 4 3 5 10 10 7 3 3 4 -1 2 5 2 3 4 3 2 5 4 4 4 1 2 3 3 3 3 3 1 2 3 1 3 3 3 4 2 3 2 1 2 0 3 0 -4 3 0 3 4 4 7 1 3 3 3 1 1 -2 5 3 3 0 1 8 2 3 2 0 3 4 1 2 2 1 6 2 1 -1 3 1 1 1 2 2 3 2 6 2 1 7 2 0 -1 4 1 4 -1 2 -1 2 -1 2 0 5 7 1 6 1 2 2 2 6 4 4 5 5 3 6 1 4 4 5 2 -2 4 2 -1 3 2 2 3 1 1 4 3 4 1 2 -2 0 -1 5 4 4 0 4 1 1 1 2 3 2 1 2 3 0 0 1 -1 0 1 2 2 -1 3 1 2 2 1 -1 7 2 -2 -2 2 1 4 3 4 4 3 3 1 2 1 0 2 1 2 1 -1 -1 3 1 0 2 3 -1 0 0 2 -1 1 2 -2 1 0 1 -1 2 0 0 -1 1 1 1 0 0 0 8 2 1 1 1 0 5 -1 0 1 -2 1 4 4 -1 -1 -2 -2 -2 2 -1 -1 1 -1 -1 2 -1 -1 -2 -1 0 3 -2 -1 -1 -2 -2 1 6 4 2 -1 0 4 3 4 2 3 4 2 3 1 4 2 2 3 0 3 -1 1 0 0 0 0 0 1 2 1 1 -1 0 1 0 0 -1 -1 2 6 1 -2 2 3 -1 5 2 3 6 7 1 1 2 1 6 3 6 3 6 5 8 6 3 3 4 2 2 2 8 1 4 4 0 4 1 2 -2 1 -1 3 2 4 1 3 6 0 4 5 5 2 9 5 4 6 5 6 1 1 6 6 2 5 0 3 4 7 3 4 -2 3 2 2 2 1 0 2 4 5 8 8 8 4 5 5 7 5 8 0 0 -1 0 -1 0 0 0 -10 5 4 2 2 3 0 1 1 1 1 2 2 1 1 2 1 1 0 0 0 0 1 1 -2 3 2 -1 0 2 3 2 2 0 5 4 3 3 4 2 8 7 0 1 0 -1 -1 -1 0 0 2 0 0 6 0 3 3 1 1 2 0 1 3 3 0 3 3 3 3 0 2 -1 0 0 0 -2 -2 -2 -2 -4 2 7 -1 1 0 1 0 1 1 2 2 2 0 1 0 0 6 1 3 4 4 4 2 3 3 1 1 0 7 2 3 2 2 2 2 3 0 4 1 0 -5 1 2 2 3 4 5 2 3 2 0 -2 -5 4 3 4 6 0 0 0 1 -1 1 3 -1 -1 4 2 6 3 3 1 4 -1 0 6 -1 4 6 -2 8 2 5 4 4 5 5 5 5 5 4 3 3 2 3 5 4 3 3 3 -1 2 3 1 0 0 -1 -1 3
ǋ 2 1 1 1 3 9 4 6 2 4 7 7 6 3 5 7 6 5 4 -8 5 2 3 3 5 0 1 3 2 2 8 5 4 0 2 0 1 4 3 2 3 3 4 8 2 -3 8 -2 5 3 -2 6 2 -3 3 5 2 7 -2 4 2 8 4 1 3 0 2 5 0 2 3 5 3 -1 4 3 1 2 3 -2 2 0 0 -1 -1 2 -1 1 2 4 -1 -1 0 0 -1 -2 8 3 0 0 0 8 1 5 7 6 4 1 5 3 3 4 4 3 5 8 1 2 5 6 5 3 2 1 0 3 4 5 2 4 4 7 3 7 6 0 1 3 7 1 1 0 5 5 5 1 5 3 5 1 1 3 3 3 -4 6 3 5 2 4 2 4 2 6 2 1 6 6 5 2 0 2 2 1 5 2 6 5 5 3 5 4 2 2 3 3 2 2 0 3 3 3 6 1 3 8 6 8 6 3 5 7 7 10 4 4 4 -1 2 5 1 2 3 3 1 4 4 3 3 1 2 2 2 2 3 2 0 2 2 1 1 2 3 6 1 3 1 1 3 0 3 0 -5 3 0 3 3 5 7 0 3 3 3 1 2 -2 4 5 2 0 1 8 2 4 2 0 2 4 2 2 2 1 6 3 1 -1 3 1 1 2 2 3 6 2 8 2 1 8 2 0 -1 4 1 3 -1 4 0 4 -1 1 0 5 8 1 6 2 3 2 2 7 3 3 4 4 5 8 1 5 4 5 3 -2 4 2 0 3 3 2 3 1 1 3 3 6 1 4 -1 0 0 5 2 4 1 4 0 0 2 2 4 2 2 2 3 0 -1 1 -1 0 2 2 2 -1 3 2 2 2 1 -1 6 2 -2 -2 2 2 3 3 3 4 3 3 0 1 1 0 1 0 1 1 0 0 3 1 0 2 4 -1 0 1 2 -2 1 3 -2 2 0 0 -1 4 0 0 -1 1 1 1 1 0 0 8 2 1 0 3 0 5 0 0 1 -2 1 4 4 -1 -1 -2 -2 -2 2 -2 -1 1 -1 -1 2 -1 -1 -1 -2 0 3 -2 -1 -2 -2 -1 3 5 3 2 1 1 4 3 3 1 3 3 2 3 0 3 2 2 3 1 3 0 2 2 1 0 1 1 1 2 1 1 0 0 1 0 -1 -1 -1 3 5 2 -1 3 5 -1 5 3 4 6 7 1 2 3 1 6 3 6 3 6 5 8 6 3 3 4 2 2 2 8 1 4 3 0 3 1 2 -2 0 -3 3 1 3 0 4 6 0 4 5 5 3 5 5 4 6 5 5 1 1 6 7 2 5 1 3 4 7 3 4 -1 3 2 2 3 1 0 2 3 5 8 8 8 4 5 5 7 6 8 1 0 -1 0 1 1 1 1 -10 4 4 2 2 3 0 1 0 2 1 1 1 1 2 2 1 1 1 1 1 1 1 2 -2 2 4 0 1 3 3 3 1 2 4 3 3 2 3 2 8 8 0 1 -1 0 0 0 0 0 2 0 0 5 2 3 3 2 3 4 0 1 3 3 1 3 3 3 3 1 2 0 1 0 0 -1 -2 -2 -2 -3 3 7 -1 1 0 1 1 1 1 3 4 3 0 1 1 0 8 2 3 4 2 3 1 3 4 1 1 2 7 2 2 2 1 1 1 3 0 3 1 0 -4 2 3 4 2 4 5 2 3 2 0 -1 -5 4 3 5 6 0 0 0 1 -1 1 3 -1 -2 4 2 4 5 4 0 6 0 2 7 0 4 3 -1 8 1 5 4 4 5 5 5 5 5 4 4 4 2 3 5 4 4 4 3 -1 2 4 2 0 0 -1 -1 2
ǌ 0 2 3 -2 3 4 1 3 3 3 4 3 3 6 2 3 3 5 4 -7 3 1 3 1 3 1 1 4 1 0 4 2 4 5 1 0 0 3 5 5 7 3 5 4 0 -5 4 -4 2 2 -4 2 0 -5 2 2 4 3 0 1 -1 4 4 -1 4 -3 1 4 4 1 5 4 0 -1 4 2 2 4 0 -1 3 -1 3 -1 -1 0 -1 1 2 5 -1 -2 -1 4 -1 -2 4 5 -1 2 0 4 2 2 3 3 3 2 2 1 0 4 2 6 2 4 2 5 3 2 3 0 1 2 3 3 0 1 2 2 1 3 1 3 3 4 -1 0 3 2 0 1 2 -1 0 -1 2 0 0 2 0 0 6 0 -5 2 -1 2 1 -1 -1 -1 0 2 -1 0 6 3 1 -2 1 -3 1 0 1 2 2 3 2 5 2 3 2 4 5 5 2 4 3 5 7 5 4 1 5 4 3 4 2 2 2 3 3 4 10 5 2 -2 2 2 1 2 6 4 2 1 1 1 3 2 3 4 3 4 2 3 1 0 4 2 2 0 5 5 2 4 2 4 3 -3 -1 -1 -6 2 3 5 0 4 5 -2 3 4 1 6 1 -3 1 0 -1 -1 -2 4 1 2 -1 0 1 2 3 1 2 -1 2 0 -2 -3 0 3 2 4 3 5 6 0 4 2 -1 5 1 -3 -3 3 2 0 -1 3 -1 3 -1 0 -1 4 5 3 2 -1 1 -2 0 3 2 -1 0 1 2 3 0 3 1 2 -1 -3 -1 0 -1 2 0 0 1 0 -2 0 0 5 -2 1 -1 -2 0 1 1 4 -1 5 0 -1 1 4 4 2 3 3 3 -3 -3 2 1 -1 2 3 -1 2 4 0 -1 3 2 2 3 3 -2 -2 0 1 0 0 0 1 0 0 -2 -2 -2 -2 -2 -2 -1 6 3 0 -1 -1 -2 -1 -1 -2 -2 -2 -1 -2 -1 0 -1 -1 -2 -2 -3 1 -2 0 -1 -2 -2 0 -2 -2 -3 4 -2 -2 -2 1 1 3 -2 -2 -1 -4 -1 1 2 -4 -4 -4 -4 -4 2 -4 -3 -1 -2 -4 1 -4 -4 -4 -3 -3 3 -4 -4 -3 -3 -1 3 2 0 3 2 0 2 -1 -1 -1 0 -1 -2 0 -3 0 -1 -1 0 -1 1 0 -1 1 -1 -2 0 -1 4 1 0 0 -1 -2 -1 -1 0 -2 -1 5 2 2 -1 1 3 -3 2 1 0 2 3 2 3 -1 2 1 0 1 -1 1 1 2 2 -3 -2 1 -1 -2 -3 4 3 0 0 1 0 -1 1 -4 -2 -3 0 0 0 -1 4 3 0 4 2 2 1 2 2 0 2 1 2 0 1 3 3 -1 1 -3 1 1 4 5 7 -2 2 2 0 4 3 -1 0 4 3 4 4 3 -1 2 3 4 3 5 -1 0 -2 -1 -1 0 0 0 -10 1 1 0 -1 3 0 0 1 1 1 1 1 1 1 1 2 0 1 1 2 2 1 1 -1 4 4 -1 5 3 6 4 -1 1 1 0 -1 -1 0 -2 4 3 -2 -1 -3 -3 -3 -3 -3 -3 -1 2 2 2 1 3 4 0 3 3 3 3 1 3 3 3 2 2 1 -2 0 0 -1 -1 -1 -2 -3 -3 -3 -4 3 3 -2 0 -2 -1 0 -2 3 3 2 2 -2 0 -1 -1 4 5 2 3 1 4 2 3 -1 -2 4 3 3 1 1 1 1 0 1 2 0 0 -1 2 -5 1 0 4 2 4 3 -3 2 -4 4 -3 -6 3 2 6 5 -2 -2 -1 0 -2 0 0 -3 -3 2 -1 1 5 5 0 4 -1 -1 1 -2 5 5 -3 4 0 3 0 1 3 2 1 2 2 2 0 2 0 1 3 0 1 2 1 -1 0 2 -2 0 -1 -1 -1 1
Ǎ 3 3 3 -2 4 4 1 2 4 4 5 3 2 5 1 3 3 5 4 -7 5 3 4 3 3 3 3 6 3 2 4 2 4 3 2 2 3 5 4 6 3 4 6 4 2 -4 4 -4 5 3 -5 2 2 -4 3 2 5 2 0 0 4 4 8 1 4 -2 2 4 3 0 4 5 0 -1 5 4 3 5 2 -1 4 0 0 -1 0 2 -1 2 1 7 0 -1 0 2 0 -2 4 4 0 2 2 4 3 2 3 2 5 3 2 3 1 3 2 6 2 4 4 6 5 2 4 3 2 2 3 5 1 1 2 4 0 3 3 2 2 4 2 0 1 3 -1 3 1 0 2 -2 2 0 1 3 1 0 4 -1 -4 2 0 1 1 3 -1 3 1 2 -1 0 5 2 1 0 4 -1 3 1 1 2 2 4 2 6 1 3 2 4 4 5 2 3 1 3 2 5 5 1 5 4 3 4 5 4 5 3 3 4 5 10 5 -2 3 2 1 3 6 4 3 1 2 3 4 3 2 4 3 4 3 3 1 1 4 1 3 2 5 6 1 4 3 3 3 0 0 0 -5 2 3 4 0 3 6 -2 4 5 1 3 3 -3 2 2 1 0 -1 4 2 3 0 1 3 2 5 1 3 -2 2 1 0 -2 0 3 2 3 4 6 7 -1 4 2 -1 5 2 -3 -2 4 3 0 -1 3 0 4 -1 3 0 1 5 4 3 1 2 1 2 3 3 0 0 1 2 3 -1 4 1 5 1 -4 2 1 2 2 1 1 1 1 -1 0 -1 7 -1 3 -1 -2 0 1 3 5 -1 6 1 0 2 3 7 4 4 3 4 0 -3 5 2 0 5 2 -1 1 4 4 -1 2 3 1 3 2 -2 -2 1 4 0 0 0 0 -1 0 -2 -2 -2 -3 -2 -2 -1 3 1 1 0 -2 0 1 0 -1 -1 0 1 0 1 1 -1 0 -1 0 -3 3 1 0 -1 0 0 2 -2 -1 0 2 0 0 -1 2 1 4 -2 -3 0 -4 -1 4 5 -2 -3 -4 -4 -3 3 -3 -3 -2 -1 -3 2 -3 -3 -3 -3 -3 3 -3 -3 -3 -3 -1 3 2 0 2 2 1 2 0 0 -2 0 0 -1 -1 -2 0 -1 -1 0 1 2 0 2 3 1 1 1 1 2 1 2 1 1 -1 -1 -1 1 0 0 7 2 3 2 4 6 -4 3 3 3 2 3 2 3 2 4 2 3 2 2 2 4 4 2 2 -2 1 -1 0 -1 4 6 0 0 2 0 0 3 -3 -2 -4 0 1 0 0 5 5 -1 7 5 5 3 2 1 0 2 1 1 2 2 2 3 -2 1 1 3 1 3 4 6 -3 3 2 2 5 4 0 3 4 3 4 4 4 0 4 4 4 3 5 0 -1 -2 0 0 -1 0 -1 -10 0 1 2 1 5 2 2 2 2 3 2 3 3 2 3 2 2 2 3 4 3 3 1 1 4 3 -1 3 4 5 9 -1 2 1 0 -1 -1 0 -1 3 3 -2 0 -2 -1 -2 -2 0 -1 0 0 0 1 3 4 5 3 3 5 2 4 5 4 5 5 4 3 2 0 1 0 0 -1 -1 -2 -3 -3 -3 -4 3 3 -2 0 -1 -1 3 0 3 4 3 3 -1 2 2 2 4 3 3 4 4 4 2 5 0 -2 2 1 3 2 2 3 2 1 1 3 1 1 -2 0 -5 -1 3 4 3 4 0 -2 3 1 3 -1 -6 4 4 6 6 -1 -2 -2 -2 -2 0 3 -3 -3 4 -1 1 6 7 1 5 0 2 1 -1 4 5 -3 4 2 5 3 3 5 5 5 5 4 4 2 3 2 3 5 3 3 3 3 1 2 3 -1 1 1 1 1 2
ǎ 2 0 1 -1 -1 5 2 3 1 1 7 4 3 4 2 4 4 2 3 -8 9 1 3 6 3 1 1 3 0 2 5 2 0 3 0 1 1 5 0 0 3 4 3 5 4 -2 3 -3 5 0 -3 3 5 -2 6 3 1 4 -2 1 3 5 4 3 4 -1 2 7 3 1 4 5 1 -2 3 3 3 2 5 -2 1 -1 0 -2 -2 1 0 2 4 4 -2 -2 0 3 -2 -2 4 0 -1 0 2 6 2 1 4 4 2 2 3 6 2 0 5 3 3 3 2 3 8 3 4 5 5 2 2 3 2 1 7 7 1 3 5 2 4 2 1 1 4 0 4 1 1 4 4 -1 2 1 2 2 -1 1 2 1 -4 3 3 2 1 5 -1 5 0 3 0 0 5 3 2 0 2 3 5 5 2 1 2 4 3 1 3 0 0 0 0 3 0 1 2 1 3 0 6 0 2 5 4 5 8 2 8 4 4 4 2 5 10 -1 1 3 0 1 2 2 1 2 7 6 2 1 1 2 3 1 3 1 0 4 2 0 1 5 4 3 2 3 0 2 0 0 1 1 -5 1 -1 0 1 4 7 1 8 3 3 1 6 -2 3 3 -1 0 0 5 0 1 1 2 3 2 3 1 3 -1 3 0 2 0 2 2 3 5 3 2 1 1 6 2 0 7 3 -2 -2 2 1 1 -2 2 -2 0 -2 3 -2 6 5 2 5 4 2 4 4 5 1 1 2 2 3 3 4 8 2 8 2 -3 4 2 1 6 2 2 3 -1 0 1 0 3 0 2 -2 1 -1 1 2 3 1 4 -1 2 2 0 1 2 3 -1 1 0 -2 -1 1 -1 1 1 0 2 2 2 0 3 2 2 4 2 -2 -2 4 4 1 1 1 1 1 1 -1 -1 -1 -1 -1 -2 0 1 -1 -1 0 0 2 3 2 -1 2 2 2 0 1 5 -1 5 1 2 -2 3 3 1 -2 2 2 1 0 2 2 5 1 2 2 1 0 3 -1 -1 2 -2 -2 7 8 -1 -2 -3 -3 -2 4 -2 -2 -1 -1 -2 2 -2 -2 -2 -2 -1 4 0 -2 -2 -2 -2 0 3 0 4 2 2 5 1 1 -1 2 1 0 1 -1 1 0 1 2 0 0 -1 1 1 0 0 2 0 1 0 1 0 0 1 0 -1 0 0 -1 3 2 0 0 3 3 -3 2 5 6 4 4 1 0 6 1 3 6 3 6 3 8 5 3 3 3 3 4 2 2 5 3 1 1 0 0 3 3 -1 -2 0 0 4 1 0 3 5 0 5 8 8 5 3 3 1 3 2 2 5 5 3 4 -1 2 0 3 2 5 3 4 -2 0 2 2 1 2 0 1 1 3 5 5 5 1 5 4 4 4 7 -1 0 0 0 1 0 1 0 -10 1 2 4 4 1 0 0 1 2 0 1 1 0 2 2 2 1 1 1 1 1 1 2 -1 1 1 -1 1 2 2 3 2 -1 1 0 0 -1 0 -3 4 4 0 0 -1 0 0 0 0 -1 2 0 0 2 3 1 2 4 4 5 3 5 5 4 4 5 4 3 2 0 2 -1 -1 0 -1 -2 -2 -2 -2 -4 2 3 0 1 0 2 1 1 1 2 4 3 0 1 1 0 4 1 1 2 2 3 1 2 1 0 1 0 4 1 1 2 0 0 0 2 0 5 3 -1 -4 1 2 4 1 3 3 2 3 2 3 -2 -5 2 1 1 3 0 1 2 2 0 2 4 -2 -1 7 -1 2 1 1 0 4 -1 1 3 -1 3 2 -2 5 5 8 6 6 8 8 8 8 8 8 5 7 5 6 8 6 6 1 6 -1 5 6 -1 -1 -1 -1 -1 2
Ǐ 0 -2 -3 -2 -4 -1 -1 -1 -3 -1 -1 -1 -1 -2 -2 -1 -1 -1 0 -8 -1 -1 -2 -1 -1 -1 -3 -3 -2 -1 -1 0 -3 -2 -1 -3 -3 -1 -3 -2 -1 -2 -3 -1 0 -2 -1 -3 0 -2 -2 -1 0 -2 -1 -1 -2 -1 -5 -1 -2 -1 -2 -1 -1 -1 0 -1 -2 -1 -1 0 -2 -2 -1 -1 -1 -2 0 -2 -3 -1 -2 -2 -2 -1 -2 -1 -1 -1 -2 -2 -2 -2 -2 -2 -1 -3 -1 -3 -1 -1 -2 -1 -1 -1 1 -3 -1 0 -1 -3 -1 -2 -1 -1 -3 -2 -1 -1 -1 -1 0 -2 -3 -2 -2 0 -1 0 0 -1 0 -1 -1 -2 0 0 -1 -2 -1 0 -1 -1 -1 -2 -1 -1 -1 0 -1 -1 -2 -1 -4 -1 -1 -1 -1 -2 -2 -1 -2 -1 -1 -1 -2 0 -1 0 -1 -1 -1 -1 0 -2 -1 0 0 -1 0 -2 0 -3 -2 -2 -1 -1 -3 -1 -1 -2 0 -1 0 0 -1 -1 -1 -1 -1 -1 -1 -1 -2 -2 -1 10 -1 0 0 0 -1 0 -1 -2 -1 -1 0 -1 -1 0 0 -1 -1 0 -1 -1 -1 -1 -1 -1 -1 -1 0 -1 -2 -2 -2 -1 -3 -2 -3 -1 -2 -3 -2 -2 -1 -1 -1 -2 -1 -2 -1 0 -1 0 -2 -1 -1 -1 -2 0 0 -1 0 0 -1 0 0 -1 0 -1 -1 -2 0 -2 0 -1 -1 -1 -1 -1 -1 0 -1 -1 -1 -2 0 -1 -1 -1 -2 -1 -2 -3 -2 -1 -2 -1 -1 -2 -1 -2 -1 -1 -1 -2 -1 -1 -1 -1 -1 -1 -1 -1 -2 -1 -1 -3 -2 0 -1 -2 -1 -1 -1 -2 0 -1 -1 -1 0 -1 -3 1 -3 0 -1 -1 1 -1 -1 -1 -2 -2 -1 -1 -1 -2 2 0 -3 -2 -1 0 -1 0 0 -2 -1 0 0 0 0 -2 -1 -2 -3 -2 0 -2 0 0 -1 -2 -1 -1 -1 -1 -2 -3 0 -2 0 -2 -2 -3 -1 -1 -1 -1 -1 -2 -2 -1 -1 -2 -2 1 -2 -1 -1 -1 -3 -1 -1 0 -2 -1 -1 -1 -1 -1 -1 -1 -1 -1 -2 0 -3 0 -2 -2 -2 -2 -3 -1 -1 -3 -3 -4 -4 -2 0 -3 -3 -1 -1 -2 -1 -3 -3 -3 -2 -3 0 -2 -3 -3 -3 -3 -3 -1 -1 1 -2 0 0 -2 -1 -1 -1 -1 -1 -1 -2 -1 -1 -1 0 0 -1 -3 -1 0 -1 0 -1 0 -1 -1 -1 1 -1 -1 -1 -1 -1 -1 -1 -2 -1 -2 -1 -2 0 -3 -1 -1 0 -1 0 -2 -2 0 -2 0 0 0 -1 -1 0 0 -2 -1 -2 -1 -1 -1 -2 -1 -1 -1 -1 -2 -2 -2 -1 -3 -3 -4 -2 -1 -2 -1 -2 0 -2 -1 -1 -1 0 -1 0 0 -1 -1 -1 -1 -1 0 0 -1 0 -2 -1 -2 -1 0 -1 -4 -1 -1 -2 -3 -2 0 0 -1 -1 0 -1 0 0 0 0 -1 -2 -1 0 0 -1 0 -1 -1 -1 0 -10 -1 0 0 -1 0 0 0 0 0 0 0 0 0 -1 -1 0 -1 0 -1 -1 -1 -2 0 -1 -1 -2 -2 -3 -2 -1 -1 -1 -2 -2 -1 -2 -2 -2 -2 0 0 -1 0 -1 -1 -1 -1 -1 -2 -2 -1 -2 -1 -1 1 0 0 -2 -1 -2 -2 -1 -1 -1 -1 -1 0 0 -1 -1 -1 -1 -1 -2 -3 -3 -3 -2 -4 0 -1 -1 -1 -1 0 -2 -2 -2 -1 0 0 -1 -2 -1 0 -1 -1 -1 0 -1 -1 0 -1 -1 -1 -2 -1 -1 -1 -1 -1 -1 0 -1 0 -3 0 -2 -2 -5 -1 -2 -1 -1 0 -1 -1 -1 -1 -2 -2 -4 -1 -3 -2 -2 -1 -2 -1 0 -2 0 0 -2 -2 0 -2 -1 -2 -1 -1 -1 -1 -1 -1 -2 -1 0 -2 -1 -1 0 -1 0 0 -1 0 -1 -1 -1 0 0 -1 0 -1 -1 -1 -1 -1 -1 -1 0 -1 -2 0 -1 -1 0
ǐ 3 0 0 -1 0 2 1 2 0 1 2 3 2 3 4 3 3 1 2 -8 2 2 1 2 1 0 0 1 1 2 2 2 0 2 4 0 0 1 1 2 2 1 2 3 1 -2 2 -2 3 0 -2 2 1 -2 0 2 0 2 -3 1 1 3 2 2 0 -1 4 2 0 -1 2 2 4 1 2 2 2 1 2 0 0 -1 -2 1 1 2 1 2 0 2 1 1 1 0 1 0 2 1 2 -1 2 2 0 2 2 3 2 0 0 1 0 0 1 3 0 2 0 2 2 1 1 0 2 0 0 1 2 2 1 0 2 1 1 1 2 1 0 1 1 0 0 -1 2 1 1 2 2 1 2 3 2 1 2 0 -4 2 0 2 0 0 0 0 -1 2 0 -1 1 3 1 1 0 0 2 2 2 0 3 1 2 2 2 0 2 1 0 3 1 3 -1 3 1 2 2 3 5 2 4 3 1 2 2 2 2 2 2 3 1 -1 10 1 5 4 6 8 6 2 3 2 4 6 6 4 6 4 4 6 4 1 7 7 6 3 7 1 5 5 3 1 0 0 1 -2 -3 1 0 1 2 0 2 0 1 1 1 0 2 -1 2 2 2 1 1 2 0 3 0 2 2 3 2 1 2 -1 2 1 0 -2 0 1 2 0 2 2 2 0 1 2 -1 2 3 -2 -2 3 1 4 1 0 1 2 1 3 1 0 2 0 1 1 1 -2 1 1 1 2 2 5 -1 2 1 2 1 2 0 -2 0 1 -1 0 0 -1 -1 3 -1 4 0 2 -1 3 -3 -1 -2 2 4 4 -2 3 1 1 0 0 2 1 1 2 2 0 0 1 1 0 1 1 0 1 1 1 -1 1 0 0 2 0 -1 -2 2 0 3 4 4 3 2 2 1 1 2 0 1 1 2 0 -1 -2 -1 -2 -2 -1 -1 0 1 0 -1 -1 1 0 -2 -1 -2 -2 -3 0 -1 -2 1 -1 -1 1 -2 -1 -1 1 -2 0 0 0 -2 3 -3 -3 -1 -3 -2 2 2 -3 -3 -3 -3 -3 3 -3 -3 -2 -1 -3 2 -3 -2 -2 -3 -3 2 -3 -4 -3 -3 -3 0 2 1 1 0 -1 2 1 -1 -2 -1 -1 -2 -1 -2 0 -2 -2 -1 0 3 -2 0 0 -1 0 1 -1 -1 0 0 1 1 1 0 0 1 0 0 3 2 0 -1 1 2 -1 1 1 1 1 1 0 0 2 0 2 2 2 2 2 2 2 3 1 0 1 2 1 1 3 2 2 4 -1 1 1 2 -3 -1 -1 1 1 2 3 1 3 -2 3 2 2 1 3 2 2 2 2 2 2 2 3 3 0 2 3 3 2 2 4 5 -4 3 1 1 0 0 0 2 6 1 2 3 2 1 2 2 1 1 2 -1 -1 -2 -1 -1 -1 -1 0 -10 2 2 1 -1 3 2 1 1 0 0 1 1 1 0 2 1 0 0 0 1 0 -1 2 0 4 0 0 0 1 2 3 1 -1 1 1 0 1 1 0 2 2 1 -1 1 1 1 1 2 2 -1 -2 -2 2 0 3 4 2 1 2 1 2 2 3 1 2 2 3 1 0 1 -1 -1 -1 -2 -2 -3 -2 -3 -3 2 4 1 1 1 1 1 1 0 2 1 1 1 -1 0 1 1 0 3 3 4 3 3 2 1 0 -1 -1 1 3 3 3 3 2 3 2 -2 2 0 -1 -4 0 1 1 3 3 -1 0 0 0 0 -1 -4 4 1 2 1 1 0 0 0 1 2 1 -1 -2 2 1 2 2 2 3 2 -1 0 2 -1 4 5 -3 2 2 1 2 0 1 2 1 2 2 2 1 3 2 2 2 2 2 3 2 1 3 1 1 0 1 1 1 3
Ǒ 1 0 0 2 0 6 4 4 0 1 5 6 4 1 4 6 5 1 2 -9 4 1 0 2 3 -1 0 1 0 1 6 8 0 0 1 -2 0 1 1 1 2 1 2 7 2 -2 6 0 4 0 0 4 4 -2 1 6 1 7 -3 5 1 6 2 1 1 3 1 3 0 3 1 1 2 -1 1 1 0 0 5 -1 0 -1 -2 -1 -1 3 -1 0 -1 1 -1 -1 0 -1 -1 -1 6 1 0 -1 0 5 -1 6 5 5 2 -1 3 2 3 0 1 1 4 6 0 0 3 4 1 2 3 -1 -1 1 3 9 3 3 7 3 4 5 4 0 -1 6 5 -1 4 -1 3 3 3 0 4 2 3 1 1 2 1 1 -2 5 2 4 2 2 1 2 -1 5 1 -2 5 5 5 2 -1 1 1 1 8 -1 4 1 10 1 9 0 1 0 1 1 1 1 -1 2 0 1 5 0 2 6 5 7 3 4 4 5 5 5 2 2 3 0 1 10 0 2 3 2 1 3 3 4 3 1 2 2 2 2 2 2 2 2 3 1 1 2 3 2 1 3 1 0 0 0 2 -2 -4 3 -1 1 2 3 5 0 4 1 2 -1 2 -2 3 3 3 0 1 6 0 5 4 1 2 2 2 3 2 5 7 4 3 1 7 -1 2 1 3 1 2 4 5 2 5 6 2 1 -1 5 0 2 -1 0 0 0 -1 4 -1 3 6 0 4 2 1 1 2 4 3 2 4 3 1 4 3 3 5 4 2 -2 2 1 -2 1 1 1 2 0 3 2 1 3 3 1 -3 2 -3 8 2 3 2 2 0 1 0 0 2 0 0 0 2 -1 -1 -1 -2 -1 0 1 4 -1 1 0 4 1 0 -1 5 0 -1 -1 3 0 2 3 3 3 2 2 0 0 2 1 1 0 2 -1 -3 -2 2 0 0 1 2 -2 0 1 1 -1 1 2 -1 0 2 3 -2 0 1 -2 -1 0 0 1 0 1 1 6 1 1 1 0 -1 4 -1 0 2 -1 1 4 4 -2 -2 -2 -2 -2 2 -2 -1 0 -1 -1 2 -2 -2 -2 -2 -1 5 -2 -2 -2 -2 -3 0 4 2 1 -1 1 6 2 2 1 2 2 1 1 0 2 1 1 1 -1 2 -3 0 0 0 -1 2 -1 0 2 -1 -1 -1 2 2 0 -1 -1 -1 1 4 0 -2 1 2 -2 4 3 2 5 5 0 -1 3 -1 5 2 5 2 5 4 6 4 2 2 3 2 1 1 7 1 3 2 -1 2 1 1 -2 0 -1 2 2 3 0 1 5 -2 2 4 4 5 4 9 4 5 4 4 3 2 6 6 3 5 2 3 3 5 2 3 -3 2 1 1 1 0 -1 1 3 3 6 7 6 3 3 3 5 3 6 0 0 0 0 0 -1 0 -1 -10 3 8 4 1 1 -1 -1 0 1 1 0 -1 1 -1 3 0 -1 0 -1 -1 -1 0 1 -1 1 0 0 -1 0 1 1 2 -2 3 2 2 2 2 1 6 6 0 0 0 0 0 0 0 -1 0 -2 -2 4 0 2 2 1 0 1 1 1 1 2 0 2 2 2 2 2 2 -1 0 0 0 -1 -1 0 -1 -2 1 5 -1 0 0 1 -1 0 -1 1 1 0 1 0 -2 -1 5 0 2 2 2 3 2 2 3 1 0 -1 5 1 1 2 1 0 1 2 -2 3 1 -1 -4 1 2 1 1 2 3 2 1 3 0 -2 -5 3 1 3 4 1 0 1 0 -1 1 2 -2 -1 3 6 3 1 2 0 3 -2 0 4 -2 2 2 -1 6 5 4 2 3 4 4 4 4 5 4 4 5 3 4 4 3 5 2 2 3 3 3 2 -1 4 3 3 2
ǒ 2 -1 -1 0 -1 1 0 1 -1 0 1 3 1 2 2 3 2 0 1 -9 1 2 0 0 0 -1 -1 0 0 1 2 1 -1 0 2 -1 -1 0 1 1 1 0 1 2 0 -3 1 -3 2 -1 -3 2 0 -3 -1 2 -1 1 -4 1 0 2 2 2 0 -2 3 1 1 0 1 1 3 0 1 1 0 0 1 2 -1 -2 -1 0 1 2 0 1 -1 3 0 0 1 1 0 0 1 1 2 -1 1 1 -1 1 1 3 1 -1 0 0 -1 -1 2 1 0 2 -1 1 0 0 0 -1 0 -1 -1 0 1 1 0 0 1 0 0 1 1 0 -1 0 1 -1 0 -2 2 0 0 1 1 1 1 2 2 1 0 -1 -3 1 -1 2 0 -1 0 -1 -1 1 -1 -2 1 1 1 1 -1 0 0 0 0 -1 1 0 1 0 1 -1 1 1 1 1 1 2 -1 2 0 0 1 2 3 1 3 1 0 1 1 2 2 1 1 1 0 0 5 0 10 3 4 4 3 1 1 1 4 4 4 5 4 7 2 4 3 1 4 4 3 1 4 0 3 4 8 0 -1 1 0 -2 -3 1 -1 1 1 0 1 0 0 0 1 -1 -1 -1 2 1 2 0 2 2 -1 2 -1 1 1 3 1 0 1 -1 1 0 0 -2 0 0 2 0 2 2 1 0 1 1 -1 1 1 -1 -2 3 0 4 0 0 1 0 0 2 1 1 1 -1 1 2 0 -2 0 0 0 4 1 3 -1 1 0 0 2 1 -1 -2 -1 -1 -2 0 -2 -2 -1 3 -2 3 -1 1 -1 1 -3 -1 -3 0 3 3 -1 2 2 1 0 -1 2 1 0 0 2 -1 1 0 0 -1 0 1 -1 -1 1 1 -1 1 1 -1 2 -1 -1 0 -1 0 5 1 2 5 3 2 1 1 1 1 3 2 2 0 -1 -2 -2 -2 -2 -1 -1 0 0 -1 -1 -1 0 0 -2 -2 -2 -2 -3 -1 -2 -2 0 -2 -2 0 -2 -2 -1 1 -1 -1 0 0 -2 1 -3 -2 -2 -4 -2 2 1 -3 -2 -2 -2 -3 1 -2 -2 -2 0 -3 1 -2 -2 -2 -3 -3 2 -2 -2 -3 -3 -3 -1 1 1 1 -1 -1 1 2 -1 -2 -1 -1 -2 -1 -2 -1 -2 -2 -1 0 2 -3 0 1 0 0 0 -1 0 -1 0 1 1 0 -1 1 0 -1 0 1 1 -1 -1 0 1 -1 1 0 1 0 1 -1 0 0 0 2 0 2 0 2 1 2 1 -1 -1 0 1 0 -1 2 2 3 3 -2 1 1 2 -3 -1 -1 1 1 2 3 0 2 -3 1 1 1 1 2 1 1 1 1 1 1 0 2 2 0 2 3 2 2 1 3 4 -5 2 0 -1 0 -1 0 1 4 0 1 2 1 0 1 1 1 0 1 -1 -1 -2 -1 -1 -1 -1 -1 -10 2 1 0 -1 2 1 1 0 0 0 0 0 1 -1 1 0 0 1 0 -1 -1 -1 2 -1 5 -1 0 -1 0 2 1 0 -1 1 1 1 2 1 1 1 0 0 -1 0 0 -1 0 0 1 -2 -2 -2 2 3 2 2 2 0 0 0 1 1 2 1 1 2 2 0 0 0 -1 -1 -1 -1 -2 -3 -3 -3 -3 2 2 0 0 0 0 -1 0 -1 0 0 1 0 -1 -2 2 1 -1 2 1 3 2 4 2 2 1 -1 -2 1 2 3 2 2 2 3 1 -2 2 1 -1 -4 0 0 0 2 1 0 0 -1 -1 0 -2 -4 3 0 1 1 1 0 -1 -1 1 2 0 -1 -2 1 0 2 1 1 2 2 -1 0 1 -1 4 3 -2 2 1 0 2 0 0 1 0 1 1 1 0 1 1 1 1 2 1 1 1 1 1 0 0 -1 1 1 1 2
Ǔ 3 1 1 0 1 3 2 2 2 1 3 4 2 2 2 4 3 1 3 -8 2 3 2 1 1 0 1 2 2 2 3 3 1 2 3 0 1 2 1 2 2 2 3 4 2 -3 3 -3 4 1 -3 2 1 -3 0 3 2 3 -2 2 2 3 3 2 1 -1 4 3 1 1 2 2 2 0 2 2 1 2 3 0 1 -1 -1 1 1 2 1 2 0 3 1 1 2 1 1 0 3 2 3 0 2 2 0 3 2 4 3 0 1 1 1 1 2 2 1 3 1 0 2 1 2 0 2 0 1 2 3 2 1 1 2 1 2 2 2 1 0 2 2 1 1 1 2 2 2 1 3 4 1 4 3 3 1 -1 -3 2 -1 2 0 1 3 0 0 2 0 -1 2 2 1 2 0 1 1 1 2 1 2 2 3 1 3 1 3 2 1 2 3 3 -1 3 1 1 3 2 4 3 3 4 1 3 2 3 3 2 2 3 1 0 4 2 3 10 6 5 5 2 2 3 7 4 5 5 3 5 3 6 3 1 5 3 6 1 5 2 5 4 4 0 1 1 1 -1 -4 2 1 1 2 1 3 1 2 2 2 0 1 -1 3 2 3 1 2 3 1 3 1 2 3 4 3 2 3 0 3 1 0 -1 1 0 3 1 4 2 2 1 2 2 1 3 3 -2 -1 4 1 2 0 1 1 1 1 4 1 2 3 1 1 2 1 -1 1 2 2 2 2 2 0 2 2 2 3 2 1 -3 0 1 -1 1 0 0 0 3 -1 2 -1 3 -1 3 -2 -1 -2 2 4 5 -1 4 3 1 1 1 3 2 1 1 4 0 -1 1 0 -1 2 3 0 0 2 3 0 3 2 0 3 1 -1 -1 1 1 2 2 1 2 1 2 1 0 0 -1 1 0 0 0 -1 -1 0 -1 -1 -1 0 0 -1 0 0 0 0 1 -1 -1 -1 0 -3 0 -1 -1 1 -1 -1 2 -1 0 0 3 -1 0 0 0 -2 4 -2 -2 -1 -3 -1 2 2 -3 -2 -3 -3 -2 3 -2 -2 -1 0 -2 3 -2 -2 -2 -3 -1 4 -3 -2 -3 -2 -2 1 1 3 2 0 0 3 1 0 -1 0 0 -1 -1 -2 0 -1 -1 0 0 3 -2 0 0 -1 0 2 0 0 0 0 1 1 0 0 1 1 0 0 2 3 1 -1 2 2 -2 2 1 2 2 2 1 1 1 0 2 1 2 1 2 2 3 2 -1 1 2 1 -1 -1 4 2 2 2 0 2 1 3 -3 -1 -1 1 2 2 3 2 4 -2 2 2 2 2 3 3 2 2 2 2 2 1 3 3 0 2 2 2 2 2 3 5 -4 4 0 1 2 1 1 3 5 1 3 4 3 0 2 2 2 1 3 0 -1 -1 0 0 0 0 0 -10 2 2 1 0 4 2 2 2 1 1 2 2 3 0 3 1 1 2 0 1 2 1 2 0 4 1 1 -1 2 3 3 1 0 2 2 1 1 2 1 3 3 -1 -1 -1 -2 -2 -1 0 0 -1 -1 -2 3 0 4 5 2 2 2 2 2 2 3 2 3 3 4 2 2 2 -1 0 0 0 -1 -2 -2 -2 -3 3 3 1 1 1 1 0 0 0 1 1 1 1 -1 -1 1 2 1 3 3 4 4 5 3 2 0 1 -1 2 3 4 3 3 3 3 3 -2 2 0 0 -4 1 2 2 3 3 1 1 0 0 1 -2 -5 4 2 3 2 1 0 0 0 -1 0 1 -2 -1 2 1 4 2 2 4 3 -1 1 2 -1 4 4 -3 3 3 2 2 1 2 2 2 2 2 2 1 2 1 2 2 2 3 2 1 2 2 1 2 0 2 2 2 3
ǔ 4 2 3 0 2 4 1 3 3 2 5 5 3 6 3 5 4 3 4 -8 3 3 4 2 2 2 3 4 3 3 4 3 2 4 5 2 2 3 3 5 6 4 5 4 2 -3 4 -3 5 3 -3 3 2 -3 1 4 3 3 -1 3 3 4 5 1 2 -1 5 4 2 1 3 4 2 1 4 3 1 3 3 1 2 0 0 1 2 3 1 2 1 5 1 1 2 2 1 0 4 4 3 1 3 3 2 3 3 5 4 1 2 1 1 2 2 7 2 4 3 3 3 2 3 1 1 1 2 4 4 3 2 2 2 2 2 3 2 4 0 2 3 2 1 1 2 2 3 1 2 2 2 4 4 2 5 0 -3 3 2 3 1 1 1 1 1 3 0 0 4 3 2 2 1 2 1 1 3 2 3 3 3 5 4 2 3 4 3 6 3 5 1 5 4 5 4 3 7 4 4 4 2 3 4 4 4 3 6 6 2 -1 6 3 4 6 10 8 7 3 3 3 7 7 7 6 5 6 4 7 5 2 8 5 7 3 8 4 5 7 5 4 2 2 1 0 -4 3 2 4 2 2 4 2 3 4 3 3 2 -1 4 2 3 2 3 4 3 5 1 3 4 5 4 2 3 0 3 2 1 0 2 3 4 2 5 4 5 1 3 3 1 4 3 -1 -1 6 2 2 1 2 2 4 1 4 1 3 4 3 3 2 4 0 1 2 4 2 3 3 1 3 2 3 4 4 1 -2 0 2 0 3 1 1 0 4 0 2 0 4 0 4 -1 -1 0 3 5 6 -1 5 3 2 3 2 5 3 2 4 4 0 -1 3 4 0 3 3 0 3 3 2 0 3 3 2 4 2 0 0 1 2 2 2 2 3 1 2 0 1 0 -1 1 0 0 3 1 0 0 -1 0 0 0 1 -1 0 0 1 1 2 -1 -1 0 0 -3 1 1 -1 3 -1 -1 2 -1 0 0 4 -1 0 0 1 0 4 -1 -2 0 -3 0 4 4 -2 -2 -2 -2 -2 3 -2 -2 -1 0 -2 4 -2 -1 -1 -2 -2 5 -2 -3 -3 -2 -1 2 2 2 3 1 2 3 2 1 -1 0 1 0 0 -1 1 0 0 0 0 4 -1 1 2 0 0 2 1 2 1 1 1 1 0 1 1 1 1 1 6 2 2 0 3 4 -2 3 2 4 3 3 2 3 2 2 2 2 3 2 2 3 4 3 0 1 2 2 1 0 4 4 2 2 1 2 1 3 -3 0 -1 2 2 3 3 4 5 0 6 3 4 3 4 4 2 2 2 3 3 2 4 4 0 3 3 3 3 3 6 8 -3 5 2 2 3 3 1 3 7 2 4 4 4 1 3 3 3 2 5 0 0 -1 0 0 0 0 0 -10 3 3 2 0 5 3 2 3 2 3 1 2 3 1 4 2 2 4 2 2 1 2 3 -1 6 2 1 3 3 4 6 1 1 3 2 2 2 2 1 4 3 -1 0 -1 -1 -2 -1 0 1 -1 0 0 4 1 5 6 3 3 3 3 4 3 5 3 3 4 5 2 0 2 0 1 0 0 -1 -2 -2 -2 -3 3 4 0 1 0 1 1 1 2 2 2 2 1 1 0 2 3 3 4 4 5 5 5 4 2 0 2 1 3 4 5 4 4 3 4 3 -1 4 1 2 -4 1 2 3 4 4 2 1 2 0 2 -1 -5 6 4 5 4 2 0 0 0 -1 1 2 -2 -2 3 1 3 5 5 3 4 0 1 3 0 6 7 -2 4 3 3 3 2 3 4 3 3 4 3 1 3 2 3 4 4 4 4 2 3 2 2 3 1 3 3 3 4
Ǖ 3 1 1 0 1 3 2 4 2 2 4 4 4 4 4 4 4 2 4 -8 3 3 3 3 2 1 1 3 2 3 4 3 1 3 4 0 1 2 2 4 5 3 4 4 2 -3 3 -3 4 1 -3 3 2 -3 1 4 2 3 -2 3 2 4 4 2 2 -1 6 3 1 0 3 3 3 2 3 3 2 2 3 1 1 -1 -1 2 2 3 2 2 1 4 2 2 2 2 2 1 3 3 3 0 2 3 1 3 3 4 3 1 1 1 1 1 2 5 2 4 2 3 3 2 2 1 1 1 1 3 3 3 2 2 2 2 2 3 2 3 0 2 3 1 1 1 3 1 2 2 3 2 3 4 3 2 4 1 -3 3 1 3 1 2 1 2 0 3 0 -1 2 4 3 2 1 2 2 2 2 1 4 2 3 3 3 1 2 3 2 5 2 5 0 5 3 3 4 2 6 3 5 4 2 3 3 3 3 3 4 4 2 0 8 2 4 5 8 10 8 3 3 3 6 8 8 5 5 5 5 8 6 2 10 6 8 4 9 3 6 7 4 3 1 1 1 -1 -4 2 1 2 2 1 3 2 3 3 2 2 2 -1 4 3 3 2 2 4 2 4 0 3 3 4 3 2 3 0 3 1 1 -1 1 2 3 2 4 3 4 1 3 2 0 3 4 -1 -1 5 1 3 2 1 2 3 2 4 2 2 3 2 2 2 3 0 1 2 2 2 3 3 0 3 2 3 2 3 1 -2 0 1 0 2 1 0 0 3 -1 3 1 4 -1 3 -2 -1 -1 2 4 5 -1 4 2 1 1 1 4 2 2 3 3 0 -1 2 3 0 2 2 0 2 2 2 0 2 2 1 4 1 -1 -1 1 1 3 3 3 3 2 2 0 1 0 0 1 0 1 2 0 -1 -1 -2 -1 0 0 1 0 0 0 0 1 1 -1 0 0 0 -3 1 0 -1 2 0 0 2 -1 0 0 3 -1 0 1 1 -1 4 -2 -2 0 -3 -1 3 3 -2 -2 -2 -2 -2 4 -2 -2 -1 0 -2 3 -2 -2 -2 -2 -2 4 -2 -3 -2 -2 -2 1 3 2 3 1 1 3 3 0 -1 0 0 -1 0 -2 0 -1 0 0 1 4 -1 1 1 0 0 2 0 1 0 0 1 1 0 0 1 1 1 1 5 3 1 0 2 3 -2 2 2 3 2 2 1 1 3 1 3 3 3 3 3 3 4 3 1 1 2 3 1 2 4 4 3 3 0 2 2 3 -3 0 0 2 3 2 3 3 5 -2 4 3 3 2 4 3 3 3 3 3 2 2 4 5 1 3 3 3 3 3 5 7 -4 4 2 1 2 2 1 3 8 1 3 4 3 2 3 3 3 1 3 0 -1 -1 -1 -1 0 0 0 -10 3 3 1 0 5 3 1 2 1 2 1 1 2 0 3 1 1 2 1 0 0 1 3 0 5 1 1 2 2 3 5 0 0 3 2 2 2 2 1 3 2 0 0 -1 0 -1 0 1 1 -1 -1 -1 4 1 4 5 3 2 3 2 3 3 5 2 3 4 4 2 0 1 -1 0 0 -1 -1 -2 -2 -2 -3 3 4 0 1 0 1 2 0 2 2 2 2 1 0 0 2 3 1 4 4 5 5 4 3 2 0 1 0 2 4 4 4 4 3 4 3 -1 2 1 1 -4 2 3 2 3 4 1 1 1 1 1 -1 -5 5 3 4 3 1 0 1 0 0 1 2 -2 -2 2 1 4 4 4 4 4 -1 1 3 -1 5 7 -2 3 3 2 3 1 2 3 2 3 3 3 3 3 3 3 3 3 3 3 3 3 3 1 2 1 3 2 2 4
ǖ 2 0 0 0 0 2 1 2 0 0 2 3 2 3 3 3 3 0 2 -9 1 2 1 1 0 -1 0 1 0 1 2 2 0 0 3 -2 0 1 1 2 2 1 2 2 0 -3 1 -3 3 0 -3 2 1 -3 -1 2 0 1 -3 1 -1 2 2 1 0 -2 4 2 0 0 1 1 2 2 1 1 0 0 1 2 0 -1 -2 3 3 1 2 1 -2 2 3 3 3 -1 3 2 2 1 5 -1 2 2 -1 2 2 3 2 -1 -1 -1 -1 0 1 3 0 2 0 1 1 1 1 -1 -1 -2 -1 1 2 2 -1 0 1 0 1 1 1 1 -1 1 1 0 -1 -1 1 0 1 2 1 2 2 2 3 2 2 0 -3 2 -1 2 -1 0 1 -1 -1 2 -1 -2 1 3 1 0 -1 1 0 -1 2 0 1 1 2 2 2 0 1 1 1 2 1 3 -1 3 1 1 2 2 4 1 3 2 0 2 1 2 2 1 2 3 1 -1 6 1 3 5 7 8 10 3 1 2 5 7 6 4 4 4 3 9 6 3 8 5 7 2 7 1 6 5 4 2 0 1 1 -2 -4 1 -1 1 1 0 2 0 0 1 1 0 0 -1 2 2 3 0 1 2 0 3 1 2 1 3 2 1 1 -1 1 1 -2 -3 1 0 2 0 3 2 2 0 1 1 0 2 2 -2 -1 3 0 2 2 0 3 1 3 2 3 0 2 0 1 1 0 -1 0 1 1 2 2 2 -1 1 -1 1 2 1 -2 -2 -1 0 -2 0 -1 -1 -1 3 -1 2 -1 2 -1 2 -3 -2 -3 2 3 3 -1 3 3 1 0 0 2 1 0 2 1 -1 -1 1 0 -1 1 1 -1 -1 1 0 -1 0 0 -2 2 0 0 0 0 0 2 2 2 2 1 2 0 1 0 0 1 1 1 0 -2 -2 -1 -1 -1 -2 -1 1 -1 0 -1 -1 0 0 -2 -1 -1 -1 -2 0 -1 -2 2 -1 -1 0 -2 -1 -1 1 -2 0 -1 -1 -2 2 -3 -3 -2 -4 -2 1 1 -3 -2 -2 -3 -2 2 -2 -2 -2 -1 -2 2 -2 -2 -2 -3 -2 2 -2 -2 -2 -2 -3 0 2 2 1 -2 -1 1 3 0 -2 -1 -1 -1 -1 -2 -1 -2 -1 -1 -1 3 -3 0 0 -1 -2 0 -1 -1 0 -1 0 0 -1 0 0 0 0 0 3 2 0 -2 1 2 -2 0 0 2 1 1 0 0 0 0 2 1 2 1 2 1 2 2 -1 0 1 1 0 0 2 1 2 3 -1 2 1 3 -3 0 -1 1 1 2 2 1 3 -3 2 1 1 1 3 2 2 2 2 1 0 0 3 3 0 2 2 2 3 2 3 5 -5 3 0 -1 0 -1 0 2 6 0 1 2 1 0 1 1 1 0 1 -1 -1 -1 -1 -1 -1 -1 -1 -10 1 2 1 -1 2 1 1 0 0 0 0 0 2 -1 0 0 0 1 0 -1 -1 0 2 -2 4 0 0 0 1 2 3 0 -1 3 2 2 2 2 1 2 1 -2 -1 -2 -1 -2 -2 -1 -1 -1 -2 -2 3 0 3 3 0 -1 2 -2 1 1 2 0 1 2 3 1 0 1 -1 -1 -1 -1 -1 -2 -2 -2 -3 2 2 0 0 0 0 -1 -1 0 1 1 1 0 -1 -2 1 1 0 2 2 3 3 3 2 2 0 -1 -1 1 3 3 2 3 4 3 2 -3 1 1 0 -3 0 0 1 2 2 -1 0 -1 -1 -1 -2 -4 3 1 2 1 1 -1 0 -1 -1 0 0 -2 -2 0 1 2 2 2 5 2 -1 0 2 -1 3 5 -2 2 0 0 1 0 1 1 1 1 1 1 2 2 1 1 1 2 1 2 1 1 1 0 1 -1 2 1 2 3
Ǘ 1 -1 -1 2 -2 5 4 6 0 0 4 6 6 1 5 6 7 0 1 -9 3 1 0 2 2 -2 -1 1 -1 0 6 3 -1 -1 1 -5 -1 1 0 0 1 -1 1 5 1 -3 5 -3 3 0 -3 4 1 -4 2 5 0 5 -4 4 0 6 1 1 -1 -1 2 3 -2 1 1 0 3 0 1 1 0 0 2 0 -1 -2 -2 0 1 2 0 1 -1 1 2 0 2 -1 0 0 5 0 2 -2 2 4 -3 4 4 6 1 -3 2 1 2 0 0 0 3 5 -2 0 3 3 0 1 2 -3 -2 0 5 3 3 3 2 2 2 4 3 -1 -1 1 4 -1 0 -2 5 -2 0 3 5 4 5 2 2 4 0 3 -3 6 -1 5 0 -1 3 -1 -2 6 2 -2 3 3 5 -1 -2 2 2 2 3 -1 6 1 3 0 3 0 1 0 0 -2 1 2 -2 2 0 0 4 1 2 5 6 5 2 2 3 5 5 4 1 1 2 -2 2 3 1 2 3 3 3 10 3 5 4 2 2 1 2 3 1 3 2 5 2 1 3 2 3 1 2 3 2 -1 0 1 5 -3 -4 2 -2 0 4 2 4 0 1 1 2 -1 2 -1 3 2 2 0 1 6 -1 2 1 1 1 2 1 0 1 0 4 1 0 -2 2 -1 1 0 2 0 1 1 3 1 1 4 2 -1 -2 2 -1 3 0 -1 1 -1 0 2 1 2 4 -1 3 3 0 1 1 3 2 3 4 4 0 3 1 3 3 3 0 -3 1 0 -2 0 0 0 1 1 0 4 2 2 -1 1 -3 -1 -4 3 2 2 -1 2 1 2 -1 0 1 -1 -1 -1 1 -1 0 -1 -3 -1 -1 0 0 -3 0 -1 0 -1 -1 -2 5 -2 -1 -1 1 -2 3 3 3 4 3 6 3 2 3 2 2 3 2 -1 -2 -3 1 0 -1 1 2 0 0 1 0 -1 -1 1 -2 0 0 -1 -2 -2 0 -2 -1 0 0 0 -1 1 0 5 -1 1 1 0 -2 3 -2 -1 0 -2 0 3 3 -1 -2 -3 -2 -2 2 -2 -1 0 0 -2 2 -2 -2 -2 -2 -1 2 -3 -2 -2 -2 -4 -2 5 4 0 -2 0 2 4 2 0 2 2 1 1 0 2 1 1 1 -1 2 -3 -1 -1 -1 -2 0 -1 -1 0 -2 -1 -1 1 0 0 -1 -2 -2 0 5 0 -3 0 1 -1 3 3 2 4 4 0 0 2 -1 6 2 6 2 6 2 5 6 1 0 3 2 1 0 5 -1 4 4 -1 4 2 1 -2 2 0 4 2 4 1 0 4 -2 1 2 3 1 5 3 4 6 5 4 2 2 4 4 2 6 1 2 4 5 1 2 -4 2 0 0 0 -2 -1 0 3 2 5 5 5 3 2 3 4 2 4 -1 -1 -1 -1 -1 -1 -1 -1 -10 4 2 1 1 2 0 0 -1 0 -1 0 0 0 -1 0 -1 -1 -1 -2 -1 -2 -1 1 -2 2 -1 0 -2 0 1 0 1 -2 4 3 3 3 4 2 5 5 -1 0 -1 -1 -1 -1 0 0 1 -2 -2 5 -1 2 2 0 -1 1 -2 0 1 2 1 0 1 2 2 2 2 -1 -1 0 -1 -2 -3 -3 -2 -3 1 6 -1 0 1 1 -1 1 -1 0 0 0 0 -1 -2 0 3 -1 1 1 2 2 2 1 3 -1 -1 -2 4 1 2 1 2 1 1 1 -3 2 1 -1 -4 -1 2 1 1 1 1 1 1 2 -1 -2 -4 2 0 1 3 0 0 -1 0 0 1 2 -2 -2 2 2 6 1 1 2 2 -2 -1 4 -2 2 2 -2 5 2 2 3 2 2 3 3 2 3 2 2 4 3 1 3 3 2 2 2 -1 1 2 0 -2 -1 -1 -1 2
ǘ 2 -1 1 0 -2 4 2 4 1 -1 6 4 4 1 3 4 5 1 2 -9 8 2 2 8 2 0 1 1 -1 3 5 2 -1 2 1 0 0 2 -1 -1 2 3 2 4 6 -2 2 -3 4 -1 -3 3 4 -2 4 3 1 4 -3 2 2 4 3 4 2 -1 1 6 2 1 3 2 1 -2 2 2 2 0 7 -2 0 -1 -1 -2 -1 2 -2 3 2 3 -1 -2 0 2 1 -2 3 -1 0 -1 3 4 1 2 2 4 1 1 3 5 1 -1 2 2 2 2 1 2 7 2 2 5 4 1 1 2 1 1 6 6 1 2 5 2 2 1 0 1 3 0 4 0 3 3 3 0 3 2 3 2 -1 2 0 1 -4 4 2 2 3 4 0 4 -2 4 1 -1 4 3 3 0 0 3 7 7 2 -1 3 2 3 0 3 -1 0 0 -1 2 0 1 1 1 1 -1 5 1 2 4 3 4 6 2 8 4 4 4 1 2 7 -1 3 3 1 2 3 3 1 3 10 9 3 2 1 2 3 1 3 2 0 7 3 1 1 7 3 2 2 3 0 1 -1 -1 2 -1 -4 2 -1 -1 1 3 6 0 7 2 3 0 8 -2 3 2 1 1 -1 4 -1 2 1 3 3 2 4 1 3 -1 3 1 2 -1 2 1 3 3 4 1 1 1 5 2 0 6 4 -3 -2 2 1 2 -2 0 -1 -1 -2 4 -1 5 4 1 3 6 2 3 6 3 1 2 2 2 2 3 6 7 2 8 1 -3 3 1 -1 5 1 1 1 -1 0 2 1 1 0 1 -2 1 -1 1 2 3 1 3 -1 3 1 -1 0 1 2 -1 1 0 -1 -1 0 -1 0 1 0 1 1 1 0 3 1 1 3 1 -2 -2 4 2 2 1 2 2 1 2 0 -1 0 -1 0 -1 0 0 -1 -2 0 -1 2 4 2 0 3 5 2 0 1 4 0 2 1 2 -2 2 2 0 -2 4 4 2 -1 3 2 3 0 5 2 0 -1 2 -1 -1 1 -2 -2 8 7 -2 -2 -3 -3 -3 4 -2 -2 -1 -1 -2 3 -2 -2 -2 -2 -1 3 -2 -2 -2 -2 -2 0 3 1 3 1 1 5 1 1 -1 0 0 -1 0 -2 1 0 2 2 -1 0 -2 1 1 0 0 3 -1 0 1 1 0 0 0 1 0 0 -2 0 2 3 -1 -2 2 2 -2 2 5 6 2 2 1 0 8 0 4 8 4 8 3 8 4 4 2 2 4 4 2 3 4 2 2 2 -1 1 4 2 0 -2 1 1 5 2 1 0 4 -3 4 7 8 5 3 2 2 3 3 2 6 8 3 4 0 3 1 2 2 4 2 3 -3 0 1 1 0 2 0 1 2 1 4 4 4 1 4 3 3 2 6 -1 -1 0 -1 0 -1 -1 -1 -10 2 1 4 4 0 0 0 0 1 0 0 1 1 0 1 1 1 0 1 -1 0 0 1 -1 1 0 0 0 1 1 2 3 -2 2 1 1 0 1 -1 3 3 0 0 0 0 0 0 1 0 3 -1 -1 2 2 0 2 4 2 3 2 4 4 4 3 4 4 4 1 0 1 -2 0 0 -1 -1 -2 -2 -2 -3 3 3 0 0 0 0 0 1 0 0 1 2 0 0 -1 0 3 0 1 1 1 2 2 1 2 -1 0 -1 3 2 1 2 0 1 2 3 -1 7 4 -1 -4 1 3 2 1 2 2 2 2 2 2 -1 -5 2 0 0 2 0 1 1 1 0 4 2 -1 0 7 1 3 0 0 0 3 -1 1 2 -2 1 1 -2 4 6 7 8 6 7 8 7 7 8 8 4 6 8 6 8 8 6 1 8 0 5 6 -1 -1 0 -1 0 1
Ǚ 2 -1 0 2 -2 4 2 3 0 0 6 4 4 2 4 4 4 1 2 -9 7 2 2 8 3 0 0 1 -1 2 4 3 0 2 1 -2 0 2 1 1 1 2 2 4 5 -2 4 -3 4 -1 -3 3 4 -2 4 4 0 4 -3 3 1 5 3 4 1 -1 3 6 2 1 3 2 2 0 2 1 1 1 6 -1 0 -1 -1 -1 1 2 0 2 1 2 0 0 0 1 1 -1 6 1 1 -1 3 4 1 3 3 4 1 1 3 5 2 0 2 1 3 4 1 2 6 4 2 4 4 1 1 2 2 4 6 6 2 2 5 4 3 1 0 3 5 -1 3 -1 4 3 3 1 3 4 4 2 0 3 0 1 -4 3 2 3 3 3 1 4 -2 3 0 -1 4 3 3 0 -1 4 7 7 3 -1 3 2 4 0 4 -1 2 0 -1 2 0 0 1 2 0 0 5 0 1 4 4 4 6 3 8 4 4 3 1 3 6 -1 2 4 1 3 3 3 2 5 9 10 4 2 3 2 2 3 2 2 1 7 4 2 2 7 2 1 2 3 2 1 0 -1 2 -2 -4 2 0 1 1 2 6 0 7 2 3 0 8 -1 4 1 0 1 0 4 -1 3 1 3 3 3 3 1 3 1 6 1 2 -1 3 1 3 2 3 1 1 1 4 2 1 5 4 -1 -1 3 0 3 0 -1 1 -1 0 4 0 5 4 1 3 6 1 3 6 3 1 3 4 3 2 4 5 6 3 8 1 -3 3 1 -1 4 1 1 2 1 0 2 1 2 0 0 -2 0 -2 4 2 3 0 3 0 3 1 0 1 1 2 0 1 0 -1 -2 0 -1 -1 1 0 1 1 0 0 2 1 0 4 1 -1 -1 3 2 2 2 2 3 1 5 1 1 1 1 1 0 1 -1 -1 -2 0 0 1 3 1 0 3 5 2 1 0 4 0 2 1 1 -2 1 2 0 0 4 4 2 -1 3 1 6 -2 5 3 0 -2 3 -2 -1 2 -2 -2 8 7 -2 -2 -3 -3 -3 3 -2 -2 -1 -1 -2 4 -2 -2 -2 -3 -1 3 -2 -2 -2 -2 -2 -1 4 3 2 1 1 4 2 1 0 0 1 0 0 -1 2 0 1 2 -1 0 -2 0 0 -1 0 3 -1 0 2 0 0 0 0 1 0 0 -1 -1 1 3 0 -1 1 1 -2 3 4 5 4 4 0 0 7 0 5 8 5 7 5 7 6 5 2 2 5 4 1 3 4 2 3 2 -1 2 4 2 0 0 1 2 5 2 0 0 4 -3 3 7 8 4 4 4 2 3 5 4 6 7 3 5 0 5 2 2 4 4 2 3 -3 1 1 1 0 1 -1 0 3 3 6 4 6 1 4 3 3 2 5 -1 -1 0 -1 -1 -1 0 -1 -10 3 3 4 3 2 0 0 0 0 -1 0 0 0 0 1 1 0 -1 0 -1 -1 0 1 -2 0 0 0 -1 -1 1 2 3 -2 3 2 2 2 4 1 6 5 0 0 0 0 0 0 1 0 2 -1 -1 3 1 1 3 4 1 2 2 3 4 4 3 4 3 4 1 0 1 -1 -1 0 -1 -1 -2 -2 -2 -3 1 4 0 0 0 0 0 1 0 0 1 1 1 0 -1 0 4 1 1 1 1 2 2 1 2 0 0 0 5 2 1 2 0 1 1 2 -2 7 5 0 -4 0 2 2 1 2 2 2 2 1 2 -2 -5 2 0 3 2 0 2 1 1 0 4 4 -1 0 7 3 4 0 1 2 3 -1 0 4 -1 2 1 -1 4 6 7 7 5 7 8 7 7 7 7 4 6 7 5 7 8 6 3 8 0 4 5 0 -2 0 0 0 2
ǚ 4 2 2 1 2 4 2 3 3 2 5 5 3 4 3 5 4 3 4 -8 3 3 4 2 2 2 3 4 3 3 5 3 2 2 4 1 2 3 3 3 4 4 5 4 1 -3 4 -3 5 2 -3 3 2 -3 1 4 3 3 -1 3 3 5 4 2 2 -1 5 3 2 1 3 3 2 1 4 3 2 3 3 1 2 0 0 1 2 3 1 2 1 5 1 1 3 2 1 0 4 3 4 1 3 3 2 4 3 5 4 2 2 2 2 2 2 4 2 5 3 2 3 2 3 1 1 2 2 4 4 2 2 2 2 2 2 3 2 2 1 2 3 2 1 2 2 3 2 2 2 4 2 4 4 4 3 0 -3 3 2 3 2 2 2 2 1 3 0 0 4 3 2 2 2 2 1 1 3 1 3 3 3 2 3 2 3 3 3 3 3 5 1 5 2 2 4 3 5 4 4 4 2 3 4 4 4 3 3 4 2 0 4 3 4 7 7 6 5 4 3 4 10 5 5 6 4 6 4 7 3 2 6 3 5 3 6 4 6 5 5 2 2 2 2 0 -4 3 2 3 2 2 4 1 3 4 3 1 2 -1 3 3 3 2 3 5 3 4 2 3 3 4 4 2 4 0 3 2 1 0 1 2 3 2 4 3 4 1 3 2 1 4 3 -1 -1 6 2 2 1 2 2 2 1 5 1 4 4 3 2 3 4 1 1 3 3 2 3 3 0 3 2 3 3 4 0 -3 0 2 1 3 1 1 0 4 -1 2 0 4 -1 3 -1 -1 0 3 5 6 -1 5 3 2 3 2 4 2 2 2 4 0 -1 2 2 -1 3 3 0 1 3 3 0 2 2 2 4 2 -1 -1 1 2 2 2 2 3 2 2 0 1 0 0 1 0 0 1 0 0 0 0 -1 0 0 0 0 0 0 0 1 2 -1 -1 -1 -1 -3 2 0 -1 1 -1 -1 2 -1 0 0 4 -1 0 0 1 -1 4 -1 -1 0 -3 0 4 3 -2 -2 -2 -2 -2 3 -2 -2 -1 1 -2 4 -2 -2 -1 -3 -1 5 -2 -2 -2 -2 -1 2 2 4 3 2 2 4 2 1 -1 0 1 -1 0 -2 1 0 0 0 0 4 -1 0 1 0 0 2 0 1 1 1 1 1 0 1 1 1 1 1 4 2 2 0 3 3 -2 3 2 3 3 4 2 2 1 2 2 2 3 1 2 3 4 3 1 1 1 2 1 1 4 5 3 2 1 3 2 3 -3 0 -1 2 1 3 3 4 5 0 4 3 3 2 4 4 2 2 2 3 2 2 4 4 0 3 3 3 3 3 4 6 -4 4 2 1 3 3 1 3 6 2 4 4 4 2 3 3 3 2 4 0 0 -1 0 0 0 0 0 -10 3 3 2 1 5 2 2 4 2 3 3 3 4 1 4 2 1 2 1 1 1 2 2 0 5 2 1 0 3 3 4 1 1 4 3 2 2 2 2 4 4 0 0 -1 0 -1 -1 0 1 0 0 0 5 2 5 6 2 3 4 3 4 3 5 3 4 4 5 2 0 2 0 0 -1 0 -1 -2 -2 -2 -3 4 3 1 1 2 1 1 1 1 2 2 2 1 1 0 2 3 2 4 4 6 5 6 4 3 0 2 0 3 4 4 4 4 4 4 3 -1 3 1 0 -4 2 3 3 4 4 2 1 2 1 2 -1 -5 6 4 5 4 1 0 0 0 -1 1 2 -2 -2 3 2 4 3 3 5 4 -1 1 3 0 4 5 -2 4 3 3 3 2 3 4 3 3 3 3 1 3 2 2 3 4 3 3 2 4 1 2 2 1 3 3 3 4
Ǜ 2 0 0 -1 0 1 1 2 0 0 2 2 2 3 3 3 2 0 2 -8 1 2 1 1 0 -1 0 1 0 1 2 2 0 0 3 -2 0 1 0 2 2 1 2 2 2 -3 2 -3 3 0 -3 1 0 -3 0 2 0 1 -3 1 -1 2 2 2 0 -2 5 2 0 -1 1 1 3 2 1 1 1 0 2 2 0 -1 -2 2 3 1 2 1 -2 2 2 2 2 0 2 1 2 1 3 -1 2 1 -1 3 1 3 2 -1 -1 0 0 0 1 3 0 2 0 0 1 0 1 0 0 -1 -1 1 2 1 1 0 1 0 0 1 1 1 -1 1 1 0 -1 -1 1 1 1 2 2 2 1 3 3 1 2 -1 -3 2 0 2 -1 -1 1 -1 -1 2 -1 -2 1 2 1 1 -1 2 0 0 1 0 2 1 2 2 2 0 1 1 0 3 1 3 -1 2 1 2 2 2 4 1 3 2 1 2 2 1 1 1 2 3 1 -1 6 1 4 4 7 8 7 2 2 2 5 10 7 4 5 4 3 7 6 2 8 6 7 3 7 1 6 5 6 1 0 1 1 -2 -3 1 -1 1 1 0 2 1 0 1 1 0 1 -1 2 2 2 0 1 2 0 3 0 2 1 3 2 2 1 -1 2 0 -1 -3 0 -1 2 0 2 2 2 0 1 1 0 1 3 -2 -1 3 -1 3 2 0 2 1 2 3 2 0 2 0 0 2 0 -2 0 0 1 2 1 3 -1 1 1 1 2 2 1 -2 0 0 -2 0 0 -1 -1 3 -1 3 -1 2 -1 2 -3 -1 -3 1 4 3 -1 2 3 1 0 -1 2 1 0 2 1 -1 -1 1 0 -1 1 0 -1 1 1 0 -1 0 0 -1 2 0 0 0 0 0 2 2 2 2 2 3 2 1 1 0 2 1 1 0 -2 -2 -1 -2 -2 -1 -1 1 0 -1 -1 -1 -1 0 -2 -1 -1 -1 -2 -1 -1 -2 2 -1 -1 1 -1 -1 -2 1 -2 0 0 -1 -2 2 -3 -3 -2 -4 -2 2 1 -3 -2 -2 -2 -1 2 -2 -2 -1 -1 -3 2 -2 -2 -2 -3 -3 2 -2 -3 -3 -2 -3 0 1 2 1 -1 -1 1 2 -1 -2 -1 -1 -2 0 -2 -1 -2 -2 -1 -1 3 -3 -1 0 -1 -1 0 -1 -1 -1 0 0 0 0 -1 1 0 0 -1 3 1 0 -2 1 2 -1 0 1 1 1 1 0 0 1 0 2 1 2 1 2 2 2 2 -1 0 0 0 0 -1 2 1 2 3 -1 2 2 2 -3 0 -1 1 2 2 2 1 3 -2 2 1 2 0 2 2 3 2 1 2 2 0 3 3 0 3 3 2 3 1 3 5 -5 3 0 -2 0 0 0 2 6 0 1 2 1 1 1 1 1 0 1 0 -1 -1 0 -1 -1 -1 0 -10 2 2 0 -1 3 1 1 0 1 0 1 0 1 1 1 0 0 0 0 0 0 0 1 -2 4 0 1 0 0 2 3 1 -1 2 2 1 2 2 1 2 1 -1 -1 -1 0 -1 -1 0 1 -2 -2 -2 3 0 3 3 1 0 0 0 1 1 2 1 1 2 3 1 1 1 0 1 0 -1 -1 -2 -2 -2 -3 1 2 0 0 0 0 -1 0 0 1 0 0 0 -1 -1 1 1 0 2 2 3 3 4 2 2 0 0 -1 1 3 3 2 3 2 4 2 -3 2 1 0 -3 0 0 1 2 2 0 0 -1 -1 0 -2 -4 3 1 2 1 1 1 0 0 0 1 0 -2 -2 1 1 2 2 2 4 2 -2 0 1 -1 3 4 -2 1 2 1 2 0 1 2 1 1 2 1 2 2 1 1 2 2 1 2 1 1 1 0 2 -1 2 1 1 3
ǜ 2 0 0 0 0 2 1 2 1 0 3 3 2 4 3 4 3 1 2 -9 0 2 1 0 0 -1 1 2 1 1 3 2 0 0 3 -1 0 1 2 2 3 1 2 3 0 -3 2 -3 3 1 -3 2 0 -3 0 3 1 2 -3 2 -1 3 2 2 0 -2 5 2 0 1 1 1 2 2 1 1 0 1 1 2 0 -1 -1 2 3 2 2 1 0 2 2 2 2 0 2 1 2 3 4 0 2 2 -1 3 2 4 2 -1 0 -1 0 0 0 3 1 2 1 0 1 1 1 -1 0 -1 -1 1 3 2 -1 0 1 0 0 2 1 1 -1 2 1 1 0 -1 1 1 1 2 2 2 1 3 3 2 2 0 -2 2 -1 2 0 0 1 0 -1 3 0 -2 2 3 2 2 0 1 0 0 2 0 2 1 3 2 3 0 1 2 2 3 1 4 -1 3 2 2 2 2 4 2 3 3 0 2 1 2 2 2 3 2 1 -1 6 2 4 5 7 8 6 2 1 3 5 7 10 5 4 5 3 6 6 1 8 6 6 2 6 2 5 6 5 1 0 1 1 -2 -3 1 0 2 2 1 2 1 0 2 1 1 0 -1 2 2 3 1 2 3 0 3 0 2 2 3 2 2 2 -1 2 1 -1 -2 1 1 3 0 3 2 2 1 2 2 0 2 2 -1 -1 3 0 3 2 0 3 1 2 2 2 0 2 0 1 1 0 -2 0 1 1 2 2 3 -1 2 1 1 3 1 -1 -2 -1 0 -2 -1 -1 0 -1 3 -1 2 -1 2 -1 2 -2 -1 -2 2 4 4 -1 3 3 0 0 0 2 1 0 1 2 -1 -1 0 -1 -1 1 1 0 -1 1 0 0 1 0 -2 2 0 1 1 1 0 3 2 2 2 2 2 1 1 0 -1 2 2 1 1 -1 -2 -1 -2 -2 -1 -1 1 -1 -1 -1 0 0 1 -3 -1 -2 -2 -2 -1 -1 -2 2 -1 -2 0 -2 -1 0 2 -2 -1 0 -1 -2 3 -2 -2 -1 -3 -1 2 1 -3 -2 -3 -3 -3 3 -2 -2 -2 -1 -3 3 -2 -2 -2 -2 -2 2 -2 -3 -3 -2 -2 0 2 2 1 -1 0 2 3 0 -2 -1 0 -1 -1 -2 0 -1 -1 -1 0 3 -2 -1 0 -1 -2 0 -1 1 0 -1 0 0 0 0 0 0 0 0 2 2 0 -2 1 2 -2 1 0 2 2 2 1 1 1 0 2 1 2 1 3 1 3 3 -1 0 1 1 -1 -1 3 2 3 3 -1 2 1 2 -3 0 -1 1 1 2 3 1 3 -3 2 1 1 0 3 3 2 2 2 2 0 0 4 4 0 3 3 4 3 2 4 6 -5 3 0 -2 1 0 0 2 7 0 2 3 2 1 1 1 1 0 2 -1 -1 -1 -1 -1 -1 -1 0 -10 2 2 -1 -1 3 0 1 1 0 1 1 0 1 0 2 1 0 1 0 0 0 0 2 -1 4 0 1 0 1 2 3 1 -1 3 2 2 2 3 1 2 2 -1 -1 -1 -1 -2 -1 -1 -1 -1 -1 -1 4 0 3 4 0 1 0 0 2 1 3 1 1 2 4 0 0 1 -1 -1 0 -1 -1 -2 -2 -2 -3 2 2 0 0 0 0 -1 -1 1 1 2 0 0 -1 -1 0 1 1 2 2 3 3 3 2 3 0 -1 -1 1 2 3 3 2 3 3 2 -3 2 1 2 -3 0 1 1 2 2 0 0 0 0 0 -2 -4 4 1 3 2 1 0 0 -1 -1 1 1 -2 -2 1 1 3 2 2 4 2 -1 0 2 -1 4 4 -3 2 1 1 2 0 1 1 1 1 1 1 1 4 2 1 1 2 1 3 0 2 1 0 2 -1 2 3 2 3
ǝ 3 1 1 -1 1 3 1 2 2 2 4 4 2 4 2 4 3 2 4 -8 3 3 2 2 2 1 1 3 2 2 3 2 2 3 3 0 1 2 4 3 4 3 4 3 1 -4 3 -3 4 2 -4 2 1 -4 1 3 2 2 -2 2 2 4 4 1 2 -2 4 3 3 0 3 3 1 0 3 3 2 2 2 1 1 0 1 0 1 2 0 2 1 5 0 0 1 3 0 0 3 4 2 1 3 3 1 2 2 3 4 1 2 2 0 2 2 3 1 3 1 2 2 2 2 1 1 1 2 2 2 1 2 2 2 2 1 2 2 3 0 1 3 2 0 1 2 1 1 0 2 2 2 3 2 2 4 0 -4 2 0 2 0 1 1 0 0 2 -1 0 3 2 1 2 1 1 1 1 2 1 2 2 2 3 3 2 3 4 4 4 3 4 1 4 2 2 3 2 6 3 3 3 2 2 3 3 3 2 4 4 2 0 4 2 5 5 6 5 4 1 2 2 6 4 5 10 4 8 4 4 2 1 5 4 5 1 5 3 5 5 6 2 2 1 0 -1 -4 2 1 4 2 2 3 1 2 3 2 1 1 -2 2 1 2 1 2 3 1 3 1 2 3 3 3 1 4 -1 2 1 1 -1 0 2 2 2 3 3 4 1 3 2 0 3 2 -2 -2 4 2 1 0 2 0 2 0 2 0 3 3 1 2 1 3 0 2 2 2 1 2 2 0 3 2 2 1 3 0 -3 0 0 1 3 0 0 0 3 -1 2 0 4 -1 3 -2 -1 -1 1 4 5 -1 4 2 1 2 1 4 3 3 2 4 0 -2 2 2 0 2 4 0 1 3 3 -1 2 3 1 3 2 -1 -1 1 2 1 1 1 2 1 1 -1 0 -1 -2 0 -1 0 2 1 -1 -1 -1 -1 0 0 0 -1 -1 0 -1 0 1 -1 -1 -1 -1 -3 1 0 -1 1 -1 -1 1 -2 -1 0 3 -1 -1 -1 1 -1 3 -2 -2 -1 -3 -1 2 2 -3 -3 -3 -3 -3 3 -3 -3 -2 -1 -3 2 -3 -2 -2 -3 -2 3 -3 -2 -3 -3 -2 1 2 2 2 1 0 3 1 0 -1 0 0 -1 -1 -2 0 -1 -1 0 1 3 -1 1 1 0 1 2 1 3 1 2 1 1 -1 0 1 1 1 1 3 2 1 0 2 3 -3 2 1 2 2 2 2 3 1 3 2 1 2 1 1 2 3 2 0 1 1 1 -1 -1 3 4 2 2 1 1 1 3 -3 -1 -2 1 1 1 2 3 4 -1 4 3 3 1 3 3 1 2 1 2 1 1 2 3 -1 2 2 3 1 3 5 7 -3 3 1 0 2 1 1 3 5 2 3 3 3 0 2 2 3 2 3 -1 -1 -2 -1 -1 -1 -1 -1 -10 2 2 1 -1 4 3 3 2 1 2 1 2 3 1 2 1 1 2 2 1 1 1 2 0 9 1 0 1 2 4 4 0 1 2 1 1 0 1 0 3 2 -1 -1 -1 -1 -1 -1 -1 0 -1 1 0 2 1 4 4 3 2 3 2 3 3 4 3 3 3 3 1 0 1 -1 -1 -2 -2 -2 -3 -2 -3 -3 3 3 0 1 0 0 2 0 1 2 2 2 0 0 0 2 3 2 5 4 5 4 5 4 2 0 1 0 2 3 3 3 3 3 3 3 -1 2 0 0 -4 1 2 2 3 4 1 1 1 -1 3 -1 -5 4 3 4 3 0 -1 0 -1 -1 0 1 -3 -3 3 0 3 3 3 3 4 0 2 2 -1 7 6 -3 3 2 2 2 1 2 3 2 2 3 2 0 2 1 2 2 2 2 3 2 1 2 1 1 1 2 1 2 3
Ǟ 4 0 0 -1 1 3 2 4 1 1 3 3 4 3 3 3 4 1 4 -8 1 3 1 2 2 -1 0 2 1 2 3 2 1 2 2 -1 0 2 1 2 3 2 2 3 0 -2 2 -2 2 1 -3 2 0 -3 1 2 1 2 -3 2 0 3 3 1 1 -2 3 2 1 -1 2 2 1 0 2 3 1 1 1 0 1 -1 -1 0 1 1 0 2 0 3 0 0 1 1 -1 -1 3 2 1 0 1 3 0 2 3 3 3 0 1 1 0 1 3 3 1 3 0 1 2 2 2 0 1 0 0 1 1 0 2 1 1 2 0 2 2 2 2 2 2 0 0 0 3 1 2 0 3 1 3 2 1 0 2 1 -4 3 -1 2 0 1 -1 0 0 3 0 0 1 3 2 2 -1 -1 2 2 2 1 3 2 2 2 2 0 1 2 1 3 2 3 0 3 2 2 2 1 5 2 3 3 1 2 2 3 3 2 3 3 3 0 6 2 4 3 5 5 4 2 3 2 4 5 4 4 10 3 5 4 2 1 5 5 4 1 6 2 5 7 3 1 0 0 1 -1 -4 1 0 2 1 1 3 1 2 1 1 1 1 -1 2 2 2 0 1 3 1 3 -1 1 2 3 2 1 2 -1 2 0 1 -2 0 2 1 1 3 1 2 0 2 1 -1 3 3 -2 -2 3 2 2 -1 1 0 2 -1 1 0 1 3 0 2 -1 1 -1 1 2 1 2 2 3 1 2 0 2 1 2 1 -3 1 1 -1 2 0 0 0 2 -1 3 1 3 -1 3 -3 -2 -2 0 3 4 -1 4 0 -1 0 0 3 1 1 1 3 0 -2 1 -1 0 1 1 0 1 2 0 -1 1 1 0 3 1 -2 -2 0 1 2 2 3 3 2 1 -1 0 1 -1 0 -1 1 1 -1 -2 -1 -2 -2 0 0 0 -1 1 0 -1 1 0 -1 0 -1 -1 -3 1 -1 -2 0 0 0 2 -2 -1 -2 3 -1 0 -1 1 -2 3 -3 -2 -1 -4 -2 1 2 -3 -3 -4 -3 -3 2 -3 -3 -2 -1 -3 1 -3 -3 -3 -3 -3 3 -3 -3 -3 -3 -3 0 3 0 2 0 0 0 1 0 -1 0 0 -1 -1 -2 0 -1 -1 -1 0 2 -2 0 1 0 0 1 0 1 0 1 1 0 1 0 0 0 1 1 2 3 0 -2 1 2 -2 1 1 1 1 2 0 1 2 0 3 2 3 2 3 2 3 3 1 2 2 2 1 0 3 2 1 3 0 0 -1 3 -3 -2 -3 0 0 1 2 2 4 -1 3 2 2 0 2 2 2 3 3 2 1 1 3 4 0 4 2 3 1 2 4 6 -3 3 0 -1 1 0 1 2 4 1 3 3 2 1 2 3 2 2 2 -1 -1 -2 -1 0 -1 0 0 -10 1 2 0 0 3 1 1 1 1 1 1 1 2 1 2 2 2 0 1 2 0 0 2 0 4 0 0 1 1 2 2 0 0 1 0 0 0 0 -1 2 2 1 -1 1 1 0 1 1 2 0 -1 -1 1 2 4 4 2 0 2 1 1 2 3 2 1 3 3 1 -1 0 -1 -1 -1 -1 -2 -3 -3 -3 -4 5 4 0 0 0 1 1 1 1 3 3 2 0 0 0 0 2 0 4 4 3 4 2 3 0 0 0 -1 2 3 3 3 3 2 2 3 -1 1 0 0 -4 2 1 2 4 4 0 0 0 0 1 -1 -5 4 1 2 2 0 -1 0 0 1 2 1 -2 -2 1 1 2 2 3 2 3 -1 1 2 -1 5 5 -3 3 1 1 2 1 2 2 2 2 2 1 1 3 2 2 2 1 1 4 2 2 3 1 0 0 2 2 2 3
ǟ 2 1 1 0 1 3 1 2 2 1 3 3 2 4 2 4 3 2 3 -8 2 2 2 1 1 1 1 2 2 2 3 2 1 2 3 -1 1 2 3 3 4 3 3 3 1 -3 3 -3 3 1 -3 2 0 -3 -1 3 2 2 -2 2 2 3 5 0 1 -2 4 2 2 1 2 2 2 2 2 2 1 2 2 1 1 -1 0 1 2 3 1 2 0 5 2 1 2 2 2 1 3 4 3 0 2 2 0 3 2 4 3 1 1 0 0 1 1 3 1 3 1 2 1 2 2 0 0 0 2 2 3 2 0 1 1 1 1 3 2 1 -1 1 2 1 0 0 1 1 2 1 1 2 1 3 4 2 3 -1 -3 2 0 2 0 0 1 0 0 2 -1 -1 2 2 1 2 0 1 0 -1 2 1 1 2 2 3 2 1 2 4 3 3 2 3 1 4 2 2 3 2 6 3 3 3 1 2 2 3 3 2 4 4 1 -1 4 2 7 5 6 5 4 3 1 3 6 4 5 8 3 10 3 5 4 1 5 4 5 1 4 2 4 5 8 2 1 1 1 -1 -4 2 1 3 2 1 3 1 1 2 2 1 0 -1 3 2 3 1 2 3 1 3 0 3 3 4 3 2 3 0 2 1 0 -2 1 2 3 1 3 3 3 1 2 2 0 3 2 -1 -1 3 1 2 2 1 2 2 2 3 2 2 3 1 1 1 1 -1 0 2 2 2 2 2 0 2 0 1 3 2 0 -2 0 0 -1 1 0 0 0 3 -1 2 -1 3 -1 3 -2 -1 -1 2 4 4 -1 4 3 1 1 1 4 3 2 1 4 -1 -1 2 0 0 2 4 -1 1 3 3 -1 2 4 0 2 1 0 0 0 1 2 1 1 2 1 2 0 0 0 -1 0 0 0 1 0 -1 -1 -1 -1 -1 0 0 -1 -1 -1 -1 0 1 -2 -1 -1 -1 -3 0 0 -1 2 -1 -1 1 -2 -1 -1 3 -1 -1 -1 0 -1 3 -2 -2 -1 -3 -1 2 2 -3 -2 -2 -2 -2 2 -2 -2 -2 0 -2 3 -2 -2 -2 -3 -2 3 -2 -2 -3 -2 -2 1 1 2 2 0 1 2 2 0 -2 -1 0 -1 -1 -2 0 -1 -1 0 1 3 -2 0 1 0 0 1 0 2 0 1 0 0 0 0 1 1 0 0 3 1 1 -1 2 2 -2 2 1 2 2 2 1 3 0 2 2 0 1 0 1 1 3 2 -1 0 1 1 -1 -1 3 4 2 2 0 2 1 2 -3 -1 -1 2 1 2 2 2 4 -1 3 2 2 1 4 2 1 2 1 2 1 0 3 3 -1 2 2 2 2 2 4 6 -4 3 1 0 2 1 0 2 5 1 3 3 3 0 2 2 2 1 3 0 0 -1 0 -1 0 0 0 -10 2 1 0 0 4 1 2 2 1 3 2 1 4 0 2 1 1 3 1 0 0 1 2 -1 8 1 1 1 2 3 4 1 0 2 1 1 1 2 1 3 2 -2 -1 -2 -1 -2 -2 -1 0 -2 0 -1 3 0 3 4 3 1 2 2 2 2 3 1 2 3 3 1 1 1 0 1 0 -1 -1 -2 -2 -2 -3 2 2 0 1 0 0 0 0 1 1 1 1 1 -1 -1 2 2 1 5 3 4 4 5 4 2 0 0 -1 2 3 3 3 3 3 4 2 -2 3 1 1 -4 1 1 2 2 3 1 1 1 -1 3 -2 -5 4 2 3 3 1 0 -1 -1 -1 0 0 -2 -2 2 1 2 3 3 4 4 -1 1 2 -1 7 5 -2 3 1 2 1 1 2 2 2 2 2 1 1 2 1 1 2 2 2 2 1 2 1 1 2 0 2 2 2 3
Ǡ 7 1 1 0 1 3 2 4 1 2 4 3 4 2 3 3 3 4 4 -8 2 7 2 2 2 0 1 2 1 4 3 3 1 1 5 0 1 2 1 2 2 2 3 3 2 -3 3 -3 3 1 -3 3 2 -3 2 3 1 2 -3 2 2 3 3 0 2 -1 4 2 1 -1 4 4 1 0 4 4 4 3 1 1 1 1 -1 3 3 2 2 4 1 4 3 0 5 1 3 2 4 1 3 0 4 4 0 3 4 3 3 1 2 1 1 1 3 2 1 3 1 1 3 2 4 1 2 0 0 1 1 1 2 3 1 3 2 2 3 1 1 1 2 1 1 1 2 1 2 1 3 2 3 4 3 1 2 1 -2 4 2 3 0 0 -1 0 0 4 1 1 2 3 2 1 0 0 2 2 2 1 3 2 2 2 3 1 2 1 1 2 2 2 0 3 2 1 3 2 4 3 3 3 1 3 2 3 3 3 2 3 3 -1 4 2 2 3 4 5 3 1 3 2 4 3 3 4 5 3 10 3 1 2 4 3 3 1 5 2 4 6 2 1 1 1 0 -1 -4 3 0 1 2 2 3 2 2 2 2 0 2 0 4 3 1 2 2 3 1 4 0 2 3 3 3 2 3 0 2 1 1 -1 1 0 2 3 3 2 3 0 3 1 -1 3 3 -2 -2 4 2 1 0 1 1 1 3 2 3 1 3 1 2 0 2 -1 1 4 2 0 2 2 1 3 1 3 1 2 0 -2 0 1 0 1 0 0 1 4 -1 2 1 4 0 5 -2 -1 -2 2 4 5 -1 4 1 0 1 1 3 2 1 1 3 0 -2 1 0 0 2 2 0 0 1 1 0 1 2 0 4 1 -2 -2 1 3 1 2 2 1 1 1 -1 -1 0 -1 -1 -1 0 0 -1 -1 0 -2 -1 -1 0 -1 -2 0 -1 -1 1 1 0 0 -1 0 -4 1 0 -1 0 0 0 3 -2 0 0 3 -1 0 -1 1 -1 3 -2 -2 -1 -3 -1 1 3 -2 -3 -3 -3 -3 3 -3 -3 -1 -1 -3 2 -3 -3 -2 -2 -3 4 -3 -3 -3 -3 -2 1 3 2 4 0 0 2 0 0 -1 0 0 -1 -1 -2 0 -1 -1 0 0 3 -2 1 0 0 0 0 0 0 1 1 2 2 0 0 1 2 2 2 2 3 1 -1 2 4 -3 2 0 2 2 3 1 1 2 1 3 3 4 3 3 3 3 4 0 1 2 2 1 1 3 2 1 1 0 2 1 5 -3 0 -1 2 1 2 4 2 4 -1 3 2 2 2 3 3 3 3 3 3 2 2 3 4 1 3 1 2 0 3 5 5 -3 4 1 1 1 1 4 6 4 2 3 3 3 2 4 4 4 3 3 -1 -1 -2 -1 0 -1 0 0 -10 3 2 2 0 4 1 1 1 1 1 1 1 2 1 1 1 1 1 1 0 0 0 2 1 4 1 -1 0 2 3 3 0 0 1 0 0 0 0 -1 3 3 -1 -1 -1 -1 -2 -1 0 0 0 -1 -1 2 2 4 5 3 1 2 2 3 2 4 1 4 3 3 1 -1 0 0 -1 -1 -1 -2 -2 -3 -3 -4 3 3 -1 0 0 0 0 1 0 3 2 2 0 0 0 1 3 1 4 5 5 5 4 3 1 -1 0 0 3 6 5 5 6 5 4 3 0 0 -1 -1 -4 3 3 2 7 4 0 0 1 -1 1 1 -5 4 2 3 3 0 0 1 0 0 1 1 -3 -2 1 1 1 2 3 3 4 0 1 2 2 3 4 0 3 2 2 1 1 2 2 2 2 2 1 2 3 2 2 2 1 2 6 2 2 2 1 0 1 2 1 1 6
ǡ 2 0 0 0 0 2 2 3 1 0 2 4 2 3 4 4 3 1 2 -9 2 2 1 2 1 0 0 2 1 2 3 2 0 2 3 -1 0 1 2 2 3 1 2 3 2 -3 2 -3 3 1 -3 2 1 -3 0 3 1 2 -3 2 1 3 2 2 0 -1 5 2 1 0 2 2 2 2 2 2 1 1 2 1 0 -1 -1 2 3 2 2 1 -1 2 2 2 2 1 2 1 2 2 5 0 1 2 0 3 2 4 2 0 1 0 0 0 2 3 1 3 0 2 2 1 2 0 1 0 1 1 3 2 1 1 2 1 1 2 2 1 -1 1 2 1 0 0 2 0 0 3 2 3 2 3 3 3 2 0 -3 2 0 3 1 0 1 0 -1 2 0 -2 2 3 1 1 0 2 1 0 2 0 2 1 2 2 2 0 2 2 2 3 2 5 0 4 1 2 3 3 4 2 4 3 1 2 2 3 3 2 3 3 1 0 6 2 4 6 7 8 9 3 2 2 7 7 6 4 4 5 3 10 6 2 9 5 8 2 7 1 7 5 4 1 0 1 2 -1 -3 2 0 2 2 1 2 0 1 1 1 0 1 -1 2 3 3 1 2 3 1 3 1 2 2 3 2 1 2 -1 2 1 2 0 1 1 2 1 2 2 2 0 2 1 0 2 3 -2 -1 4 0 2 2 0 3 2 2 2 3 1 2 0 2 1 1 -1 0 1 2 2 2 3 0 2 1 2 3 2 0 -2 -1 0 -1 1 -1 -1 0 3 -1 3 0 2 -1 2 -2 -1 -2 2 4 4 -1 3 2 1 1 0 2 0 1 2 2 -1 -1 2 1 -1 1 2 0 0 1 1 0 1 1 0 3 0 -1 -1 0 0 3 2 2 3 2 2 1 1 0 0 2 1 1 1 -1 -2 -1 -1 -1 -1 -1 0 0 0 -1 0 0 0 -2 -1 -1 -1 -3 0 0 -1 1 -1 -1 1 -2 -1 0 2 -2 0 0 0 -2 3 -2 -2 -2 -3 -1 3 2 -3 -2 -3 -3 -2 2 -2 -2 -2 0 -2 3 -2 -2 -2 -3 -2 3 -2 -2 -2 -2 -2 0 2 3 1 0 0 1 2 0 -2 0 0 -1 -1 -2 0 -1 -1 0 0 3 -2 0 0 -1 1 1 0 1 -1 -1 0 0 0 0 1 1 0 0 3 2 0 -1 1 1 -2 1 1 2 1 2 0 2 2 0 2 2 2 1 2 2 3 2 0 0 1 1 0 -1 3 2 2 3 -1 2 1 3 -3 0 0 2 2 3 3 1 4 -2 3 2 2 1 3 2 2 2 2 2 1 1 3 4 0 3 2 3 2 2 4 5 -5 3 0 0 1 0 0 2 6 1 2 3 2 1 1 1 2 1 2 -1 0 -1 -1 -1 0 0 -1 -10 3 2 1 -2 3 1 1 2 1 0 0 2 1 0 1 1 1 1 0 1 0 0 2 0 4 1 0 0 1 2 3 0 0 3 2 2 2 2 1 2 2 -1 0 -1 -1 -1 -1 -1 0 -1 -1 -1 4 0 3 4 2 0 1 1 1 2 3 2 1 2 3 1 1 1 -1 -1 -1 -1 -2 -3 -2 -2 -3 2 3 0 0 1 0 1 0 0 2 1 0 1 -1 -2 1 2 1 3 3 4 3 4 2 2 1 0 -1 2 3 3 3 3 4 4 2 -2 2 1 0 -4 0 1 1 2 3 0 0 -1 0 1 -2 -5 4 2 2 1 1 -1 0 -1 0 1 0 -2 -2 1 2 3 2 3 6 2 -1 0 3 -1 4 5 -2 3 2 1 2 1 1 2 2 2 2 2 2 2 2 3 2 3 2 3 2 1 1 1 1 0 1 1 1 2
Ǣ 0 -1 -1 1 -1 1 0 1 -1 -1 1 2 1 2 2 2 2 -1 0 -8 0 0 -1 -1 -1 -2 -1 0 -1 0 1 1 -1 -1 2 -2 -1 -1 0 1 1 -1 0 1 -1 -1 1 -2 1 -1 -2 0 -1 -2 -1 1 0 1 -4 1 -2 1 1 0 -1 -2 3 1 -2 -1 0 0 1 3 0 0 -1 -1 0 1 -1 -2 -3 3 5 0 3 0 -2 1 4 3 4 -2 4 3 1 0 4 -2 0 0 -2 1 0 2 0 -2 -1 -1 -1 -1 -1 2 -1 1 -1 -1 -1 -1 -1 0 -1 -3 -2 0 2 2 -2 0 0 -1 0 0 0 -1 -1 0 0 -1 -1 -2 0 -1 -1 2 0 1 0 1 3 2 1 -2 -1 1 -1 1 -2 -1 1 -1 -2 0 -2 -3 0 1 0 0 -1 1 -1 -1 1 -1 1 -1 2 1 1 -1 1 0 0 0 0 3 -3 2 0 0 1 0 3 0 2 1 -1 0 0 1 1 0 1 1 0 -1 4 2 3 3 5 6 6 2 0 1 3 6 6 2 2 4 1 6 10 0 7 3 6 0 5 0 4 4 4 -2 -1 1 2 -3 -3 0 -2 0 0 -1 1 -1 0 0 0 -1 -1 0 1 1 1 -1 0 1 -1 2 -1 1 0 2 1 0 1 -1 0 0 -2 -2 0 -1 1 -1 1 1 1 -1 0 0 0 0 1 -1 0 3 -2 1 3 -1 3 0 3 0 5 -1 0 -1 -1 1 -1 -2 -2 -1 0 0 0 1 -2 0 0 0 3 0 0 0 -1 -1 -2 -2 0 -1 -2 1 -1 2 -2 1 -1 0 -4 -2 -4 2 2 2 -1 1 5 1 -1 -1 1 0 -1 1 0 -2 0 -1 -2 -2 0 0 -1 -3 0 -1 -1 -1 -1 -3 1 -1 1 0 0 -1 2 0 1 1 0 1 0 1 0 -1 1 1 0 -1 -2 -3 -1 -1 -2 -2 -1 1 -2 -2 -2 -1 0 1 -1 -1 -2 -1 -1 -1 -1 -1 1 -2 -2 -1 -1 -1 -1 0 -2 -2 -1 -2 -3 1 -2 -2 -2 -2 -2 0 -1 -3 -1 -2 -2 -2 1 -2 -1 -2 0 -1 1 -1 -1 -1 -2 -2 1 -2 -3 -2 -2 -4 -1 0 1 -1 -2 -2 0 5 -2 -1 -2 -2 -1 -1 -1 -2 -2 -2 -1 -2 2 -4 -2 -2 -2 -2 0 -2 -2 -2 0 -1 -1 0 -1 -1 -1 -2 -2 1 0 -1 -3 0 0 -2 0 -2 -1 0 0 -1 -2 -1 -1 0 -1 0 -1 0 0 1 0 -2 -1 0 0 -1 -1 1 -1 1 1 -1 2 0 1 -2 0 -1 1 -1 1 1 0 2 -4 1 0 0 0 2 2 0 0 0 0 -1 -1 1 2 -1 1 1 1 2 0 2 3 -5 1 -1 -2 0 -1 -1 0 5 -1 0 1 0 -1 0 0 0 -1 0 0 -1 0 1 0 1 1 0 -10 1 1 -1 -2 1 0 -1 0 0 0 0 0 0 -1 1 1 0 -1 0 -1 -2 -1 0 -3 2 -1 1 -1 -1 1 1 1 -2 3 2 2 2 2 2 1 1 -2 -1 -3 -2 -3 -3 -2 -1 -2 -3 -3 3 -1 1 2 -1 -2 -1 -2 0 0 1 -1 0 1 2 3 2 2 -1 2 1 0 0 0 -1 -1 -1 0 1 -1 1 0 0 -2 -1 -1 -1 0 -2 0 -2 -2 0 0 -1 1 0 2 1 2 0 3 0 -2 -2 0 1 2 1 2 2 2 0 -3 0 3 0 -4 -1 -1 -1 0 0 -2 -1 -2 -1 -2 -2 -3 2 0 1 0 1 -1 -1 -1 -2 0 -1 -1 -2 0 1 2 1 1 5 1 -2 -1 1 1 2 3 -1 1 0 0 1 -1 0 0 0 0 0 0 0 1 1 0 0 0 0 1 -1 2 0 -1 1 -2 2 2 2 1
ǣ 1 -2 -1 0 -4 3 1 2 -1 -2 4 3 2 1 2 3 3 -2 1 -9 5 1 1 6 0 -1 -1 0 -2 1 3 1 -3 1 0 -2 -1 1 -2 -2 0 1 -1 3 4 -3 1 -3 2 -2 -3 1 3 -3 2 2 -1 2 -4 1 1 3 0 3 0 -2 1 4 0 0 1 0 1 0 0 0 0 -2 5 -2 -2 -2 -2 0 1 0 0 1 -1 1 0 -1 0 0 1 -1 2 -2 1 -2 1 2 -1 1 1 3 -1 0 2 3 -1 -2 1 -2 1 1 -1 0 4 1 0 3 2 -1 0 0 2 1 4 4 0 1 3 1 1 0 -1 1 3 -2 2 -1 1 -1 -1 1 2 2 2 2 0 2 -1 0 -4 2 -1 3 2 2 1 0 -3 2 0 -2 2 1 2 -1 -1 4 5 5 1 -2 1 0 1 -1 1 -2 0 -2 -2 1 0 0 0 0 -1 -2 3 0 1 2 2 2 4 1 6 2 2 2 0 1 4 -1 1 2 1 1 2 2 3 5 7 7 2 2 1 1 1 1 2 2 0 10 2 0 1 5 1 -1 1 2 0 0 -3 0 3 -3 -4 1 -2 -1 1 1 4 -1 5 0 2 -1 6 -1 2 0 0 0 -1 3 -2 2 0 2 2 1 2 0 2 -1 2 0 1 -1 1 0 2 1 2 -1 0 0 3 0 1 4 2 -2 -1 1 -1 2 0 -2 0 -2 0 3 0 3 2 0 1 5 0 2 4 1 -1 2 2 1 1 1 4 4 1 6 0 -3 1 0 -2 3 0 0 0 0 -1 1 0 0 -1 0 -3 -1 -4 1 0 2 0 1 1 3 0 -2 -2 -1 0 -3 0 -1 -1 -3 -1 -1 -2 -1 -1 -1 0 0 0 1 0 -1 2 0 -1 -1 2 1 2 0 0 2 1 3 1 0 0 1 0 0 0 -2 -2 -3 0 -1 0 2 0 0 2 3 1 0 -1 3 -1 1 0 0 -2 -1 1 -1 0 2 2 1 -2 2 0 4 -2 4 2 -1 -2 1 -2 -2 0 -2 -2 6 5 -2 -3 -3 -3 -2 2 -3 -2 -1 -1 -2 2 -3 -2 -2 -2 -2 3 -2 -3 -3 -2 -3 -2 2 2 1 -1 1 3 2 0 -2 0 0 -1 -1 -2 0 0 0 1 -2 0 -3 -1 -1 -1 -1 2 -1 -1 0 -1 -1 0 -1 1 0 0 -2 -2 0 2 -1 -2 0 -1 -2 0 3 4 2 2 -1 -1 6 -1 2 6 2 6 2 5 3 2 1 1 2 3 0 1 2 0 3 1 -2 1 4 1 -1 -1 2 1 4 1 1 -1 2 -3 2 5 6 3 2 2 1 2 2 1 4 5 2 4 -1 3 1 1 3 2 1 2 -4 -1 0 0 -1 0 -1 -1 1 2 2 2 2 1 3 1 2 1 4 -1 -2 -1 -1 -1 -1 0 -1 -10 1 1 2 2 0 0 0 -1 0 -1 -1 0 0 -1 0 0 -1 -2 -1 -2 -2 -1 1 -1 0 -2 0 -2 -2 0 1 2 -3 1 1 1 2 3 2 2 2 0 0 0 0 -1 -1 0 0 1 -2 -2 2 0 -1 0 2 1 1 1 2 2 3 1 2 2 2 2 0 1 -1 -1 -1 -1 -1 -3 -2 -2 -3 1 2 -1 0 0 0 -1 0 -1 -1 0 0 -1 -1 -2 0 1 -1 0 1 0 1 2 0 2 0 -1 -2 2 1 1 1 1 1 0 1 -3 5 5 0 -4 -1 1 1 -1 1 1 1 -2 1 0 -2 -4 1 -1 0 1 0 1 0 0 0 3 2 -2 -1 5 0 2 -2 -1 2 2 -2 -1 2 -2 1 0 -2 3 5 5 6 4 5 6 5 5 5 5 3 4 6 4 6 6 4 1 6 -1 4 4 -2 -2 -1 -1 0 1
Ǥ 3 1 1 0 1 3 2 3 2 1 3 4 3 4 4 4 4 2 3 -9 1 3 2 2 1 1 1 2 1 2 3 3 1 1 4 -1 1 2 2 3 4 2 3 4 2 -3 3 -3 4 1 -3 3 1 -3 1 3 2 3 -2 3 1 3 3 2 1 -1 6 3 1 1 2 2 3 2 2 2 1 1 2 2 1 -1 -1 2 3 3 2 1 0 3 2 2 2 0 2 1 3 2 4 0 3 3 -1 3 2 4 3 0 1 1 0 1 1 4 1 3 1 3 2 2 2 0 1 0 0 2 3 3 1 2 2 1 1 2 2 1 -1 2 2 1 0 1 2 2 2 2 2 2 2 4 3 2 3 0 -3 3 1 3 0 0 1 0 0 3 0 -1 2 4 2 2 1 2 1 1 3 0 2 1 3 3 3 1 2 2 2 4 2 4 0 4 2 3 3 3 6 3 5 4 1 2 2 3 3 2 4 4 2 -1 7 3 4 5 8 10 8 2 3 4 6 8 8 5 5 5 4 9 7 2 10 6 8 2 9 2 7 7 5 1 1 1 2 -1 -4 2 1 2 2 1 3 1 2 2 2 1 2 -1 3 3 3 1 1 3 1 4 1 4 3 4 3 2 3 0 3 1 -1 -2 1 2 3 1 4 3 3 1 2 1 0 3 4 -1 -1 4 1 3 2 1 3 2 2 3 2 1 3 1 1 1 2 -1 1 1 2 2 3 4 0 2 1 2 3 2 -1 -2 0 0 0 1 -1 0 0 4 0 3 0 3 0 3 -2 -1 -2 3 4 5 -1 4 3 1 1 1 3 2 1 3 2 -1 -1 2 0 -1 2 3 0 1 2 2 0 2 2 0 3 1 0 0 1 1 3 3 2 3 1 2 1 1 1 0 2 1 1 1 0 -1 0 -1 -1 0 0 1 -1 0 0 0 1 1 -2 0 -1 -1 -2 0 0 -2 2 0 0 1 -2 0 0 3 -1 0 1 0 -1 3 -2 -2 -1 -3 -1 2 2 -3 -2 -3 -3 -3 3 -2 -2 -1 0 -2 3 -2 -2 -2 -3 -2 3 -2 -3 -3 -2 -2 1 2 2 2 0 1 2 3 0 -1 0 0 -1 -1 -1 0 -1 -1 0 0 4 -2 0 1 0 -1 1 0 1 0 0 0 1 1 0 1 1 0 0 4 2 1 -1 2 2 -2 2 1 3 2 3 1 1 2 1 3 2 3 2 2 2 3 3 1 1 2 1 1 0 4 3 2 4 0 3 1 3 -3 0 -1 3 2 3 3 2 4 -2 3 2 2 1 3 3 3 3 2 2 2 1 4 5 1 3 3 4 3 2 5 7 -4 4 1 0 2 1 1 3 8 1 3 4 3 1 2 2 2 1 3 -1 0 -1 -1 0 0 0 0 -10 3 3 1 0 4 2 1 1 1 1 1 1 2 0 3 1 1 1 1 2 1 1 3 -1 5 1 1 1 1 3 4 1 0 3 2 2 2 2 1 3 3 0 -1 0 0 -1 0 0 1 -1 -1 0 4 0 3 5 2 0 2 1 2 2 4 2 2 3 4 2 1 1 -1 -1 -1 -1 -1 -2 -2 -2 -3 3 4 0 0 1 1 2 1 1 1 2 1 1 -1 -1 1 2 1 3 3 4 4 4 3 3 0 1 0 2 4 4 3 4 3 4 3 -2 1 1 1 -3 1 1 2 3 3 1 1 1 0 1 -1 -5 4 2 3 2 1 0 1 0 -1 1 1 -2 -2 1 1 4 3 3 5 3 -1 1 3 -1 5 6 -2 3 3 1 3 1 2 2 2 2 2 2 2 4 3 2 2 2 2 4 2 3 2 1 2 0 3 3 3 3
ǥ 2 -1 -1 -1 -1 1 1 2 0 0 2 1 2 2 2 2 2 0 2 -9 1 1 0 1 0 -1 -1 0 0 2 1 2 0 1 3 -2 -1 1 1 1 2 1 1 2 0 -3 1 -3 2 -1 -3 1 0 -3 -1 2 0 1 -4 1 0 1 1 4 0 -2 4 1 0 -1 1 1 3 1 1 1 0 0 1 1 0 -2 -1 1 1 1 1 1 -1 1 1 1 1 0 1 0 2 1 2 -1 2 1 -1 2 1 2 1 -1 0 0 -1 0 1 1 0 1 -1 0 0 0 1 -1 1 -1 -1 0 1 1 0 0 1 0 0 1 1 0 0 1 1 0 -1 -1 1 -1 -1 1 1 1 1 2 2 0 1 -1 -4 2 0 1 -1 -1 0 -1 -1 2 -1 -2 1 2 1 1 -1 0 0 0 1 0 1 0 2 1 2 -1 1 1 1 2 1 3 0 2 1 1 2 2 3 1 2 2 0 1 1 1 1 1 2 1 0 -1 7 1 4 3 5 6 5 1 1 2 3 6 6 4 5 4 3 5 3 0 6 10 5 2 5 1 5 5 4 0 -1 0 0 -2 -3 1 -1 1 1 0 2 0 1 0 1 0 1 -1 1 2 2 1 0 2 0 2 0 2 2 2 1 1 1 -1 1 0 0 -2 0 1 2 0 2 1 1 0 1 1 -1 1 2 -2 -2 2 0 4 1 0 1 1 1 2 1 0 1 -1 1 0 1 -2 0 0 1 3 1 3 -1 1 0 0 1 1 -1 -2 -1 0 -3 0 -1 -2 -1 2 -1 3 0 2 -1 2 -3 -2 -3 1 3 3 -1 2 1 0 0 0 1 0 0 0 1 -1 1 0 -1 -1 0 1 -1 0 1 0 -1 0 0 -1 1 0 -1 -1 0 -1 3 3 2 3 2 2 1 1 1 0 2 2 2 0 -1 -2 -2 -2 -2 -2 -2 0 -1 -1 -1 -1 0 0 -2 -2 -2 -2 -3 0 -1 -3 1 -1 -2 1 -3 -1 -2 1 -2 -1 0 0 -2 2 -3 -3 -1 -4 -2 1 0 -3 -3 -3 -3 -3 2 -3 -3 -2 -1 -3 1 -3 -3 -2 -2 -3 2 -3 -4 -3 -3 -3 -1 1 1 1 -1 -2 1 1 -2 -2 -1 -1 -2 -2 -2 -1 -2 -2 -1 0 2 -3 0 0 -1 -1 1 -1 0 0 0 1 0 1 0 0 0 0 0 1 1 -1 -2 0 1 -1 1 0 1 0 0 -1 0 1 -1 1 1 1 1 2 1 1 2 0 0 1 1 0 0 2 1 2 4 -1 1 0 1 -3 -1 -1 1 1 2 3 0 2 -3 1 1 1 0 1 2 2 1 1 1 1 0 3 3 0 2 2 3 1 1 3 5 -4 2 0 -1 0 -1 0 2 5 0 1 2 1 0 1 1 1 0 1 -1 -1 -2 -1 -1 -1 -1 -1 -10 2 1 0 -1 3 0 0 0 0 0 0 0 0 -1 0 0 0 0 -1 0 -1 -1 2 -1 4 -1 0 0 0 1 1 0 -1 1 0 0 0 1 0 1 1 1 -1 0 1 0 0 1 2 -2 -1 -2 1 0 1 3 1 -1 1 0 1 1 3 1 1 1 2 1 0 0 -1 -1 -2 -2 -2 -3 -3 -3 -4 3 2 1 0 1 0 -1 0 0 1 1 0 0 -1 -1 1 1 0 2 2 3 3 3 1 1 0 -1 -1 1 2 3 2 2 2 3 2 -2 1 0 -1 -3 1 1 1 2 2 -1 -1 0 -1 0 -2 -5 3 1 1 1 1 0 0 -1 0 2 0 -2 -2 1 0 2 1 1 3 2 -2 0 1 -1 3 4 -3 1 1 0 2 -1 0 1 0 1 1 1 1 2 1 1 1 1 0 2 1 1 1 0 0 -1 1 1 1 3
Ǧ 2 0 0 0 0 2 2 2 0 0 2 3 2 3 3 3 3 0 2 -9 0 2 1 1 0 -1 0 1 0 1 2 2 0 0 3 -2 0 1 1 2 2 1 2 3 0 -3 2 -3 3 0 -3 2 0 -3 0 3 0 2 -3 2 -1 2 2 1 0 -1 5 2 -1 0 1 1 2 2 1 1 0 0 1 1 0 -1 -2 2 3 2 2 1 0 2 2 2 2 -1 2 1 2 1 5 -1 2 2 -2 3 2 3 2 -1 0 -1 0 0 0 3 0 2 0 0 0 1 1 -1 1 -1 -1 1 3 1 0 0 1 0 0 1 1 0 -1 1 1 0 -1 -2 2 1 0 2 2 4 1 2 3 2 2 0 -3 2 0 3 -1 -1 2 -1 -1 2 0 -2 1 3 1 1 -1 1 -1 0 2 0 2 1 2 2 2 0 2 1 1 3 2 4 -1 4 1 1 2 2 4 2 3 2 0 1 1 2 3 1 2 3 1 -1 6 1 3 6 7 8 7 3 1 2 5 7 6 5 4 5 3 8 6 1 8 5 10 1 7 1 6 5 4 -1 0 1 1 -2 -4 1 0 1 2 0 2 1 0 1 1 0 0 -1 2 2 3 0 1 2 0 3 1 2 2 3 2 2 3 -1 2 1 -1 -2 1 0 2 1 2 2 2 1 1 1 0 2 2 -1 -1 3 0 2 2 0 3 1 2 1 3 0 2 0 1 0 1 -2 0 1 1 1 2 3 -1 1 0 1 3 1 -1 -2 -1 0 -2 -1 -1 -1 -1 3 -1 3 0 2 0 2 -3 0 -2 1 3 4 0 3 3 0 0 0 2 0 1 2 2 -1 -1 1 -1 0 1 2 -1 -1 1 0 -1 1 1 -2 2 0 0 0 0 0 1 2 2 2 2 2 1 1 0 0 0 1 1 0 -2 -2 -1 -1 -2 -1 -1 0 -1 -1 -1 -1 0 0 -2 -1 -2 -2 -2 0 0 -2 2 -2 -2 1 -2 -1 -1 2 -1 0 0 0 -2 2 -3 -3 -1 -3 -2 1 1 -3 -2 -3 -3 -2 2 -3 -2 -2 0 -2 2 -2 -2 -2 -2 -2 2 -2 -2 -3 -2 -3 0 1 4 1 -1 -1 1 2 -1 -1 -1 -1 -1 -1 -2 -1 -1 0 0 0 3 -3 1 1 1 -1 0 0 -1 -1 -1 0 0 0 -1 0 0 0 0 2 2 0 -2 1 1 -2 1 0 1 1 1 0 0 0 0 2 0 2 0 2 1 2 1 0 0 1 1 0 0 3 0 2 2 -1 3 1 2 -3 0 -1 2 1 3 2 1 3 -2 2 1 1 0 3 2 2 2 1 2 1 0 3 4 0 2 2 2 2 1 3 5 -4 3 0 -2 0 -1 0 2 6 0 2 3 2 0 1 1 1 0 2 -1 0 -1 -1 -1 0 0 0 -10 3 2 0 -1 3 1 1 2 1 0 0 1 1 -1 2 0 0 0 0 0 -1 0 1 -2 5 0 1 0 0 2 2 1 -1 3 2 2 2 2 1 2 1 -1 -1 -1 -1 -1 -1 -1 1 -2 -2 -2 3 0 3 3 1 0 2 -1 1 1 2 0 1 2 3 1 0 1 -1 0 -1 -1 -1 -3 -2 -2 -2 2 3 0 0 0 0 -1 -1 0 1 1 0 1 -2 -2 1 1 0 2 2 4 3 5 2 3 0 0 0 1 3 3 3 3 3 4 2 -3 2 1 0 -3 0 1 1 2 2 0 0 0 -1 -1 -1 -5 3 1 2 1 1 0 0 -1 0 0 0 -2 -2 2 3 3 2 2 6 2 -1 0 2 -1 3 5 -3 2 1 0 1 0 0 1 0 1 1 1 2 1 1 1 1 2 1 2 1 2 1 0 1 -1 2 1 1 3
ǧ 1 -2 -1 -1 -3 3 1 2 -1 -1 5 3 2 1 4 3 3 0 1 -9 6 2 1 6 0 -1 -1 0 -1 2 3 1 -2 1 0 -1 -1 1 -2 -1 1 1 1 3 5 -3 1 -3 3 -2 -3 2 3 -3 3 3 -1 3 -4 2 1 3 1 4 1 -1 1 4 1 0 2 1 2 -2 1 1 1 0 6 -1 -1 -1 -1 -2 -1 1 -2 2 1 1 -1 -2 -1 1 -1 -2 2 -2 0 -2 2 2 0 1 1 3 0 0 2 4 0 -2 1 0 1 1 0 1 5 1 1 3 3 0 0 1 2 0 5 5 1 1 4 1 1 0 -1 1 2 -1 3 -1 1 2 2 1 2 1 2 2 -1 2 -1 1 -4 2 1 2 2 3 0 3 -2 2 0 -1 3 2 2 0 -1 3 5 5 1 -1 2 1 2 -1 1 -2 -1 -1 -2 1 0 0 0 0 0 -2 4 0 1 3 3 3 5 1 7 3 3 2 0 2 5 -1 3 2 1 1 3 4 2 2 7 7 3 3 2 1 1 1 1 2 0 5 2 2 1 10 3 1 2 3 1 0 -2 -1 1 -2 -4 1 -2 -2 1 2 5 0 6 1 2 -1 6 -2 2 1 0 1 0 3 -1 1 0 3 2 1 3 0 2 -1 2 0 2 -1 2 0 2 1 3 0 0 0 3 1 0 4 4 -2 -2 2 0 2 -2 -1 -2 -2 -2 4 -2 4 3 0 2 5 0 2 4 2 0 2 2 4 1 2 5 5 1 7 0 -3 2 0 -2 3 0 0 0 0 -1 3 0 1 0 1 -3 0 -2 0 1 2 0 2 0 2 0 -1 -1 0 1 -2 0 0 0 -2 -1 -1 -1 0 -1 0 -1 0 0 2 0 0 3 0 -2 -2 3 1 2 2 2 4 3 1 0 1 1 -1 1 0 2 -1 -2 -3 -1 -1 1 3 1 -1 6 3 1 0 0 3 -1 2 0 1 -2 0 0 0 -1 2 2 1 -1 2 1 3 -1 3 2 -1 -2 1 -3 -1 0 -2 -2 7 6 -3 -2 -3 -3 -3 3 -2 -2 -1 -1 -2 3 -2 -3 -2 -3 -2 2 -2 -3 -3 -2 -3 -1 2 0 2 0 1 4 2 0 -1 0 0 0 0 -2 1 -1 1 2 -1 0 -3 0 0 -1 0 3 -1 -1 0 0 0 0 0 0 0 0 -1 0 1 2 -1 -2 1 0 -2 1 3 4 0 2 0 -2 6 -1 2 6 2 5 2 6 3 2 1 2 2 3 1 2 3 1 2 2 -1 2 5 2 0 -1 2 2 6 3 1 -1 3 -3 2 6 7 4 3 1 2 2 2 2 6 5 2 3 1 3 3 3 3 2 1 2 -3 0 0 0 -1 0 0 0 2 0 3 3 3 1 3 2 2 1 4 -1 -1 -1 -1 -1 -1 -1 -1 -10 3 1 3 3 0 0 0 0 0 -1 0 0 1 0 1 0 0 -1 0 -1 -1 -1 1 -1 0 -1 0 -1 0 0 1 2 -2 2 1 1 1 1 0 2 2 0 0 0 0 0 0 1 1 1 -2 -2 2 1 0 1 3 1 1 1 2 3 4 2 3 3 3 1 0 1 -2 -1 -1 -1 -1 -2 -2 -2 -3 1 2 0 0 0 0 -1 1 -1 -1 0 1 0 0 -2 0 1 -1 1 0 1 1 1 0 2 -1 -1 -2 2 1 1 2 0 1 1 2 -2 6 4 -1 -4 0 1 1 0 1 1 2 1 1 1 -2 -5 2 -1 0 -1 0 1 0 0 2 5 1 0 0 6 1 3 -1 -1 0 2 -1 0 2 -2 1 0 -2 3 5 6 7 4 6 7 6 6 7 6 3 5 6 4 7 7 5 1 6 0 5 4 0 -2 0 -1 0 2
Ǩ 4 2 2 0 2 4 3 4 2 2 4 4 4 5 5 4 5 2 4 -8 4 4 3 2 2 1 2 3 2 3 4 3 2 4 4 1 1 3 3 4 5 3 4 4 2 -3 4 -3 4 2 -3 3 2 -3 2 3 2 3 -2 3 3 4 4 2 2 -1 4 3 2 1 3 3 2 0 3 3 3 3 3 1 2 0 0 0 2 3 1 2 1 5 2 0 1 2 2 -1 4 3 3 1 2 3 1 3 3 4 4 1 2 2 1 2 3 5 2 4 2 3 4 2 3 1 2 1 1 3 2 3 3 2 1 2 2 3 3 3 0 2 3 2 1 1 3 3 3 1 3 1 3 4 2 1 4 1 -4 4 0 3 2 2 0 2 1 4 1 0 3 4 3 2 2 1 2 2 3 1 4 2 3 4 3 2 2 3 3 5 3 5 1 5 3 4 4 2 7 3 5 4 3 3 3 3 3 3 5 5 4 -1 7 3 4 5 8 9 7 3 3 2 6 7 6 5 6 4 5 7 5 1 9 5 7 3 10 3 6 7 4 3 2 1 2 0 -4 2 1 3 2 2 4 2 3 3 2 3 2 -2 3 3 2 1 1 4 2 4 0 4 2 4 4 2 3 0 3 1 1 -1 1 3 3 2 4 3 4 1 3 2 0 4 4 -1 -2 5 2 2 0 2 1 3 0 3 2 3 4 2 2 1 3 0 1 2 2 2 3 4 0 3 1 4 3 3 0 -2 1 1 0 3 0 0 0 3 0 3 1 4 0 4 -1 -1 -1 3 4 6 -1 5 2 0 2 2 4 3 2 4 3 0 -1 3 3 0 3 2 0 3 3 2 0 3 3 1 4 2 -1 -1 1 2 2 3 3 3 2 2 0 0 0 -1 0 0 1 3 0 0 0 -2 -1 0 0 1 1 1 0 1 1 1 -1 0 -1 0 -3 1 0 -1 1 0 0 2 -2 0 0 4 -1 0 0 1 -1 5 -2 -2 -1 -3 -1 3 3 -2 -2 -3 -3 -3 3 -2 -3 -1 -1 -3 3 -2 -2 -2 -2 -2 4 -3 -3 -3 -2 -1 2 3 1 4 1 1 2 2 1 -1 1 1 0 0 -1 0 -1 -1 0 0 4 -1 1 1 0 0 1 0 1 1 1 2 1 0 0 1 1 1 1 5 3 2 0 3 3 -2 3 2 2 3 3 2 2 2 2 4 3 4 2 4 3 4 4 1 2 2 2 1 1 4 4 2 3 1 3 1 3 -2 -1 -1 2 2 3 3 3 5 -1 5 4 4 3 3 3 3 4 3 3 2 2 5 5 1 4 2 4 2 3 6 8 -3 3 2 1 3 2 1 4 8 2 4 4 3 2 3 3 3 2 4 0 0 -1 0 0 0 0 0 -10 3 3 2 1 5 2 2 2 2 2 2 2 2 1 3 2 3 1 1 3 3 1 3 0 5 2 0 2 3 4 5 1 1 2 1 1 1 1 0 4 3 0 -1 -1 0 -1 0 0 1 0 0 0 3 1 5 5 3 2 3 3 4 4 5 3 4 3 4 2 0 1 -1 -1 0 -2 -2 -2 -2 -3 -3 4 4 1 1 2 1 2 1 2 3 2 2 0 0 0 2 3 2 4 4 4 5 4 4 1 -1 1 1 3 4 4 4 3 3 4 3 -1 2 1 1 -4 3 3 3 4 4 1 1 2 1 2 -1 -5 5 3 4 3 1 0 1 0 -1 2 2 -2 -2 3 1 3 4 5 4 4 -1 1 3 0 6 7 -2 4 2 3 3 2 3 3 3 4 4 3 2 5 3 4 3 2 4 4 2 2 4 2 2 1 2 2 2 4
ǩ 2 4 4 -2 6 5 1 3 5 7 5 4 3 7 2 3 3 8 5 -7 4 2 6 2 4 4 4 7 5 1 4 2 6 4 2 3 4 5 6 5 6 7 6 4 0 -4 5 -4 4 4 -4 2 1 -4 3 2 5 3 0 1 3 4 6 0 7 -2 2 4 4 0 4 6 0 -1 5 3 2 6 1 -2 5 0 3 -1 -1 2 -1 2 4 5 -1 -2 -1 4 -1 -2 5 5 0 3 1 5 5 2 4 3 4 5 2 3 1 6 5 5 2 4 5 4 5 3 6 2 1 4 4 6 1 2 3 3 1 5 2 4 3 4 1 1 4 4 -1 4 2 3 3 -1 2 1 2 2 0 0 5 0 -4 2 1 2 2 3 -1 3 5 2 -1 4 5 3 1 3 5 -1 2 1 2 6 2 5 2 5 3 6 2 5 5 6 3 3 2 3 5 5 5 1 4 5 3 4 5 2 3 4 4 6 5 6 3 -1 1 2 0 2 4 3 1 1 2 1 4 1 2 3 2 2 2 1 0 -1 2 1 1 1 3 10 1 3 1 3 6 0 -1 4 -5 1 4 5 0 3 6 0 4 6 1 3 2 -3 2 2 0 -1 0 4 5 4 -1 1 2 4 4 2 2 0 3 0 0 -2 0 5 1 5 3 5 7 0 7 1 -1 6 1 -2 -3 3 2 0 -1 7 -1 4 -1 2 -1 4 6 5 4 -1 4 1 -1 4 2 0 1 1 3 5 -1 5 1 4 1 -3 1 2 5 4 2 2 1 0 -2 0 0 8 -2 4 0 -2 1 2 2 4 -2 5 0 -1 4 4 6 4 2 4 4 0 -3 3 3 0 3 3 -1 2 4 3 -1 3 2 3 3 5 -3 -3 0 5 0 0 0 1 0 0 -3 -2 -2 -3 -2 -3 -1 4 3 2 0 -1 -1 0 1 -1 -2 -1 0 0 0 2 -1 0 -1 -1 -3 5 0 0 -1 -1 -1 1 -2 -1 1 5 -1 -1 -1 3 2 3 -1 -2 0 -3 0 2 4 -2 -2 -3 -3 -3 2 -3 -3 -1 0 -2 2 -3 -2 -2 -3 -2 3 -3 -3 -3 -2 0 5 2 1 3 5 2 1 0 0 -1 0 0 -1 0 -2 0 0 0 0 0 3 2 1 2 0 0 2 0 3 3 2 2 0 -1 0 0 0 1 1 5 2 4 2 5 4 -3 3 3 2 3 4 4 3 2 3 2 2 2 2 2 4 4 3 1 1 2 1 -1 -1 4 4 1 0 3 0 -2 2 -3 -2 -4 0 0 0 -1 8 4 2 4 4 3 2 2 3 0 2 2 2 1 1 3 3 -2 1 -3 2 1 4 3 5 -1 3 3 2 6 5 -1 1 4 3 5 4 5 0 4 4 5 4 5 0 2 -1 1 1 1 1 1 -10 1 2 1 0 4 1 1 3 3 2 2 3 2 4 3 4 2 2 2 4 3 4 2 1 3 7 -1 3 6 5 4 -1 3 1 0 0 0 0 -1 5 4 -2 -1 -2 -1 -2 -2 -1 -2 0 2 2 2 3 4 4 3 7 5 3 5 4 4 3 4 3 3 2 0 1 1 1 0 0 -1 -2 -2 -2 -3 5 4 -1 0 -1 0 4 1 3 3 4 3 0 2 2 1 7 5 2 5 3 4 2 3 1 -2 3 4 4 1 1 1 1 0 1 3 2 1 -2 1 -4 2 2 5 2 4 3 0 2 0 4 -2 -6 4 6 8 5 0 -2 -1 -1 -2 0 3 -3 -3 3 -1 1 5 6 0 5 -1 2 3 -2 5 4 -3 4 1 4 2 3 4 4 4 4 3 3 2 2 1 2 4 1 2 4 2 1 1 3 2 3 1 1 1 2
Ǫ 2 -1 -1 -1 -1 1 1 2 0 0 2 2 2 2 3 3 3 0 2 -8 1 2 0 1 0 -2 -1 0 0 1 2 1 -1 0 3 -2 -1 1 0 1 1 0 1 2 1 -3 1 -3 3 -1 -3 2 0 -3 0 3 0 1 -4 2 -1 2 1 2 0 -2 3 2 -1 0 1 1 2 1 1 1 0 0 2 1 -1 -1 -2 1 2 2 1 1 -1 1 1 0 3 -1 1 0 2 1 5 -1 2 2 -2 2 2 3 1 -2 0 0 0 -1 1 2 0 2 -1 0 1 0 1 -1 0 -2 -2 0 2 1 0 1 1 0 0 2 1 0 -1 1 1 -1 0 -2 1 1 1 2 1 3 1 3 3 2 1 -1 -3 2 0 2 -1 0 1 0 -1 2 -1 -2 1 2 1 1 -1 1 1 0 1 -1 1 1 2 1 2 -1 2 1 0 2 1 4 -2 3 0 1 2 2 3 1 3 2 1 1 1 2 2 1 2 1 2 0 5 1 3 5 5 6 6 2 2 2 6 6 5 5 5 4 4 7 4 1 7 5 6 2 6 1 10 7 5 0 -1 1 1 -2 -4 1 -1 0 2 0 2 1 -1 0 1 0 0 -1 2 1 2 0 2 2 0 2 1 2 2 3 2 1 1 -1 2 0 -1 -2 0 0 1 0 2 0 1 0 1 1 0 1 2 -3 -1 3 -1 2 1 -1 1 0 1 2 2 0 1 -1 1 2 1 -1 1 1 1 2 2 3 -1 1 1 1 2 1 -1 -2 -1 0 -2 -1 -1 -1 -1 3 -1 2 -1 2 -1 2 -3 -1 -3 1 3 3 -1 2 2 0 0 -1 1 0 -1 0 1 -1 -1 0 -2 -1 0 1 -1 -1 0 0 -1 0 -1 -2 2 -1 -1 0 0 -1 2 2 3 3 3 2 1 1 0 0 1 0 2 0 -2 -3 -1 -1 -2 -1 -1 1 -1 0 -1 0 0 0 -3 -1 -1 -1 -3 -1 -1 -3 1 -1 -1 0 -1 -1 -1 1 -2 -1 1 0 -2 2 -3 -2 -1 -3 -2 3 1 -3 -3 -2 -3 -3 1 -2 -2 -1 -1 -2 2 -2 -2 -2 -3 -2 2 -3 -3 -2 -3 -3 -1 1 3 1 -2 0 2 2 0 -1 0 0 -1 -1 -2 -1 -2 -2 -1 -1 3 -3 0 0 -1 -1 1 -1 -1 -1 -1 0 0 0 0 0 1 0 -1 1 1 -1 -2 0 2 -2 0 -1 1 0 1 -1 0 1 -1 2 1 2 1 1 2 2 2 0 0 1 1 0 0 2 0 2 2 -1 3 2 1 -3 0 -1 2 2 3 4 0 3 -3 1 1 2 0 2 2 2 1 1 2 0 0 3 3 0 3 2 2 3 1 3 5 -4 3 0 -2 0 -1 0 2 6 0 1 2 1 0 1 1 1 0 1 -1 0 -1 -1 -1 -1 -1 0 -10 3 2 0 -1 2 0 0 0 0 0 0 0 1 0 1 0 -1 0 -1 -1 -2 -1 2 -1 4 -1 0 -1 0 1 1 0 -1 2 2 2 1 1 1 1 1 -1 -1 -1 -1 -1 -1 -1 1 -2 -2 -2 2 0 2 3 2 -1 0 -1 1 1 2 0 1 2 3 1 0 1 -1 -1 -1 -1 -1 -2 -2 -2 -3 2 2 0 0 1 1 -2 0 0 1 2 1 0 -1 -2 0 1 -1 2 2 3 3 4 1 1 0 -1 -2 1 3 3 3 3 3 3 2 -2 2 1 -1 -4 0 1 1 2 2 -1 0 -1 -1 -1 -2 -4 3 1 1 1 1 0 0 -1 -1 0 0 -2 -2 1 2 2 1 1 6 2 -1 0 2 -1 3 4 -2 2 0 1 2 0 1 1 1 1 2 2 1 2 2 2 2 3 1 2 1 1 2 0 1 -1 1 1 1 3
ǫ 4 1 1 1 1 4 3 4 2 2 4 4 4 5 3 4 5 2 4 -8 2 4 2 2 2 1 1 3 1 2 4 3 1 5 4 1 1 3 2 3 4 3 4 4 1 -3 3 -3 4 1 -3 3 2 -3 1 3 2 3 -2 3 2 4 3 1 1 -1 4 4 2 1 2 3 2 1 3 3 2 2 2 1 1 0 0 1 2 3 1 2 1 4 1 1 3 1 1 0 3 3 2 0 3 4 1 3 3 4 4 1 1 1 1 1 2 4 2 4 2 2 2 2 2 0 2 1 1 2 2 2 3 2 2 2 2 3 3 2 0 2 3 1 1 1 3 2 3 1 4 2 3 3 3 2 3 1 -3 5 1 3 1 1 0 1 0 5 1 -1 3 4 3 1 0 1 1 3 2 1 4 3 3 3 3 1 2 3 2 4 3 4 0 4 3 3 4 2 6 3 4 4 2 2 3 3 3 3 4 4 3 -1 5 3 4 4 7 7 5 3 3 3 5 5 6 5 7 5 6 5 4 2 7 5 5 3 7 3 7 10 4 2 1 1 2 -1 -4 2 1 3 1 1 4 1 3 3 2 2 2 -1 4 3 2 1 2 4 2 4 1 3 3 4 3 2 3 0 3 1 0 -2 1 2 2 2 3 2 3 1 3 2 0 4 4 -2 -1 5 2 3 1 1 2 2 1 3 1 2 4 1 2 1 3 0 1 2 3 2 3 3 0 3 1 2 3 3 1 -2 1 1 0 2 0 0 0 4 -1 2 1 5 0 3 -2 -1 -1 2 4 6 0 5 2 1 2 1 3 1 1 2 3 0 -1 1 2 0 2 3 0 2 2 2 0 2 1 1 3 1 0 0 1 1 2 3 2 4 2 2 0 1 1 0 0 0 1 2 0 -1 0 -1 -1 0 0 1 0 1 1 0 1 1 -1 0 0 0 -3 1 0 -1 2 0 0 2 -2 0 -1 4 -1 1 0 1 -1 4 -2 -2 -1 -3 -1 3 3 -2 -2 -3 -3 -2 3 -2 -2 -1 0 -2 3 -2 -2 -2 -2 -2 4 -2 -3 -3 -2 -2 1 3 2 3 1 1 1 2 1 0 1 1 0 0 -2 1 -1 0 0 1 4 -1 1 1 0 0 3 0 1 1 1 1 2 1 0 1 1 0 0 3 4 1 -1 2 5 -2 3 2 2 2 3 1 2 2 1 4 2 4 2 3 2 4 3 1 2 2 2 2 1 4 3 2 2 0 2 1 3 -3 -1 -2 1 1 2 2 3 5 -1 4 2 2 2 3 3 3 4 3 3 2 2 4 5 1 4 3 3 2 3 6 8 -3 4 2 1 2 1 1 4 5 2 3 4 3 2 3 3 3 2 3 0 0 -1 -1 0 0 0 0 -10 2 2 1 0 5 1 2 2 2 2 1 2 3 1 2 2 1 1 1 2 1 1 4 0 6 1 1 1 2 3 3 1 0 2 1 1 1 1 0 3 3 0 -1 -1 -1 -1 -1 0 1 -1 0 0 3 2 5 5 2 2 3 2 3 3 4 2 4 4 4 2 1 1 0 0 -1 -1 -1 -2 -2 -2 -3 4 4 0 1 2 2 2 1 3 3 3 2 1 0 0 2 3 1 4 4 4 5 4 3 1 0 1 0 3 4 4 4 4 3 4 3 -1 2 1 1 -4 1 3 3 4 4 1 1 1 0 2 -1 -5 5 3 3 2 1 0 0 0 0 2 1 -2 -2 2 1 3 3 4 3 4 -1 1 3 0 6 6 -2 4 3 2 4 1 2 3 2 2 2 2 1 3 2 3 2 3 2 4 3 2 2 1 1 0 2 2 2 4
Ǭ 2 0 0 1 0 2 0 1 0 0 2 3 1 2 2 3 2 0 2 -9 -1 2 1 0 0 -1 0 1 0 1 2 1 0 -1 2 -2 0 1 2 1 2 1 2 2 0 -3 2 -3 3 0 -3 2 -1 -3 -2 2 0 1 -3 2 -1 2 3 1 0 -2 3 0 0 -1 1 1 2 2 1 1 -1 0 0 3 0 -1 -1 2 2 1 2 1 -1 3 2 2 2 0 2 1 1 2 3 -1 2 1 -2 2 1 3 2 -1 0 -2 0 0 0 1 0 2 0 -1 -1 1 0 -2 -1 -2 0 1 3 2 -2 0 1 0 0 1 1 -1 -1 0 1 0 -1 -2 2 1 0 2 1 2 1 2 4 2 2 -1 -3 1 0 2 -2 -2 1 -2 -1 1 -1 -2 1 1 0 1 -1 1 -1 0 1 0 1 0 1 1 1 0 2 2 2 1 1 3 -1 2 0 1 2 2 4 2 3 2 -1 1 0 2 2 1 2 3 0 -2 3 1 8 4 5 4 4 2 0 2 5 6 5 6 3 8 2 4 4 0 5 4 4 1 4 1 5 4 10 0 0 1 2 -2 -3 1 0 2 1 0 2 0 -1 1 2 0 0 -1 2 2 2 0 2 2 0 3 0 2 2 3 1 0 2 0 1 0 -1 -2 0 0 2 1 2 2 2 0 1 1 0 2 2 -2 -1 3 0 2 2 0 2 0 2 1 2 -1 2 0 0 0 2 -3 -1 1 2 3 1 1 -1 1 -1 -1 3 0 -1 -2 -1 -1 -2 -2 -2 -1 -1 2 -2 2 -1 2 -2 2 -3 -1 -2 1 3 3 -1 2 4 0 0 0 3 1 1 0 3 -1 -1 0 -2 -1 0 2 -1 -2 2 2 -1 2 1 -2 2 0 0 1 -1 -2 3 1 1 3 2 3 0 1 0 0 1 1 1 0 -2 -2 -1 -2 -2 -1 -1 0 -1 -1 -1 -1 -1 0 -2 -2 -2 -2 -3 0 -2 -3 1 -1 -1 0 -2 -1 -2 2 -1 -1 0 -1 -2 2 -3 -3 -2 -3 -2 0 -1 -3 -2 -3 -2 -3 0 -2 -2 -2 0 -2 2 -2 -2 -2 -3 -2 3 -2 -2 -3 -2 -3 0 1 2 1 -2 -1 1 2 -1 -2 -1 -1 -2 -1 -2 -1 -2 -1 -1 0 2 -3 0 0 0 -1 0 -1 0 -1 0 -1 0 -1 -1 0 0 -1 -1 1 1 0 -3 0 1 -2 1 -2 0 1 1 0 1 -1 0 2 0 2 0 2 0 2 1 -2 0 0 1 -1 -1 2 2 3 2 -2 2 1 2 -3 1 -1 2 1 2 3 1 3 -3 1 0 0 0 3 2 1 1 2 1 -1 -1 3 2 -1 1 2 2 3 1 3 4 -5 3 2 -2 0 -1 0 1 6 0 1 2 1 0 1 1 1 0 1 -1 -1 -1 -1 -1 0 0 0 -10 2 1 -1 -1 3 1 1 0 -1 1 0 0 1 -1 1 0 0 1 0 -1 -1 0 1 -1 6 0 1 -1 0 2 2 0 -1 3 2 2 2 2 1 1 1 -1 -2 -1 -1 -2 -1 -1 0 -1 -1 -3 4 -1 2 3 1 0 0 -2 0 0 2 -1 0 1 3 1 1 1 -1 -1 -1 -1 -1 -2 -2 -2 -3 2 2 0 0 0 0 -1 0 -1 0 0 0 1 -2 -2 2 1 0 3 2 3 2 4 3 3 0 -1 -2 1 2 3 2 3 2 3 2 -3 1 0 0 -4 0 0 1 2 2 -1 0 0 -1 0 -2 -4 3 1 2 1 1 0 -1 -1 -1 1 0 -2 -2 0 0 2 2 2 4 3 -1 0 2 -1 5 4 -2 2 0 0 1 0 0 0 0 0 0 -1 2 1 0 1 0 0 0 2 0 1 0 -1 1 -1 2 1 2 3
ǭ 1 2 3 -3 1 1 -2 0 3 2 2 1 0 5 -1 0 0 3 3 -7 3 0 5 1 0 4 3 5 1 1 1 0 2 6 0 3 3 1 3 6 5 6 4 1 0 -4 2 -5 1 2 -5 0 1 -4 2 -1 3 0 -1 0 3 1 3 -1 4 -2 0 3 5 -2 3 3 -2 -3 3 1 2 3 1 -3 3 -1 3 -4 -3 -2 -3 1 3 5 -3 -3 -3 6 -3 -4 1 4 -2 1 1 1 4 0 1 0 2 4 1 1 -1 2 3 5 0 1 4 5 4 1 4 1 1 5 5 6 -1 -2 4 2 1 1 0 2 0 9 1 -1 1 2 1 3 1 -1 1 -3 -1 -2 0 1 -2 -2 4 -2 -5 0 0 0 3 1 -4 1 0 0 -2 1 4 0 -1 -2 3 -1 0 2 0 2 0 2 0 7 0 3 1 2 4 7 1 2 4 3 3 4 3 1 3 2 0 1 2 0 2 1 1 1 4 3 2 -2 1 0 0 0 4 3 2 -1 1 1 2 1 1 2 1 2 1 1 -2 0 1 0 -1 0 3 3 0 2 0 10 3 -2 -2 0 -5 0 3 4 -2 3 2 -2 3 4 -1 2 1 -3 0 -1 -2 0 -1 1 1 0 -1 1 2 0 3 -1 2 -3 -1 -1 1 -1 -1 4 1 3 2 6 3 0 2 1 -3 3 1 -4 -3 1 1 -2 -3 3 -3 4 -4 2 -2 5 2 5 1 0 1 1 0 1 -1 -2 -1 -1 1 1 2 3 -1 2 0 -4 0 0 2 4 1 0 0 -1 -2 -2 -2 2 -2 0 -1 -2 1 -2 0 2 -2 3 -1 -1 3 1 3 2 4 1 2 0 -3 2 4 0 3 1 -2 4 4 4 -2 3 2 4 0 4 -3 -3 0 4 -2 -2 -2 -1 -2 -2 -4 -3 -3 -4 -2 -3 -2 2 2 1 -1 -3 -1 0 -1 -1 -2 -1 0 -1 -2 2 -1 -1 -1 -1 -4 4 0 1 -1 -1 -1 1 -2 -2 -1 2 0 -1 -1 1 0 1 -2 -3 -1 -3 -2 2 3 -3 -4 -4 -4 -4 2 -4 -4 -2 -2 -4 1 -4 -4 -4 -4 -3 2 -4 -3 -4 -3 -1 2 0 -1 4 5 1 1 -2 -1 -2 -1 -1 -2 -1 -3 -1 -1 -1 -1 0 -1 1 2 2 1 0 1 0 3 2 1 1 0 -2 0 0 0 -1 0 5 -1 3 2 3 1 -4 1 3 2 1 1 3 2 0 3 -2 1 -1 0 -2 2 -1 0 -1 -2 -1 1 -1 -1 1 5 -1 -2 1 -2 -1 2 -3 -4 -3 -2 -1 -2 -2 4 0 0 6 3 2 1 -1 0 -2 -1 -2 -1 1 1 0 1 -3 -1 -4 -1 -1 1 2 4 -2 -1 -1 2 3 4 0 0 1 1 1 1 0 -1 1 1 1 0 2 -1 -1 -2 -1 -1 -1 -1 -1 -10 -1 -1 1 0 2 2 2 2 1 1 3 1 2 1 1 4 3 2 5 2 3 3 1 0 1 3 -2 2 3 6 3 0 1 -2 -2 -2 -2 -2 -3 1 1 -2 -2 -3 -3 -3 -3 -3 -3 -1 1 2 -1 2 2 2 1 5 4 5 4 4 3 4 3 2 2 1 -1 0 -1 -1 -2 -2 -3 -3 -3 -4 -4 0 1 -2 0 -1 0 3 0 3 1 2 2 -2 -1 1 1 1 4 1 2 0 2 0 1 -2 -2 2 2 1 0 0 0 -1 -1 -1 1 0 1 -2 0 -4 2 -1 1 1 3 2 -2 0 -1 5 -1 -6 1 2 2 3 -1 -2 -1 0 -2 0 1 -3 -3 2 -4 -1 2 2 -2 2 0 1 -1 -3 3 4 -4 1 1 3 1 1 3 2 2 3 2 2 0 2 0 2 2 1 1 1 1 -1 1 2 -2 0 -1 -1 -2 0
Ǯ 0 4 3 -2 9 3 0 1 4 5 3 2 1 4 0 1 1 5 3 -7 0 1 5 -1 2 2 4 5 4 0 2 0 9 1 0 4 3 4 6 4 5 3 5 2 -2 -4 3 -4 1 4 -4 0 -2 -5 1 0 6 1 0 0 -1 2 4 -3 4 -3 0 1 2 -1 2 5 -1 -2 3 1 0 4 -2 -4 6 0 2 -2 -2 0 -2 0 3 4 -3 -2 -3 2 -2 -3 2 5 -1 3 0 2 5 0 2 1 3 4 1 0 0 9 2 4 1 2 3 2 1 4 2 -2 -2 5 2 5 0 0 0 0 -1 3 -1 2 2 1 1 0 2 5 -2 1 0 1 1 -3 0 -1 0 0 -1 -1 4 -1 -5 0 -1 0 0 -1 -2 -1 4 0 -2 1 4 1 0 0 2 -2 -1 -1 0 5 1 4 0 5 1 9 4 5 6 2 5 1 3 2 4 5 3 4 3 2 1 2 1 1 0 2 2 3 3 3 0 -2 0 0 -1 1 2 1 0 0 -1 0 2 0 0 2 0 1 1 0 -1 -3 1 -1 0 -2 2 6 -1 1 0 3 10 -2 -4 2 -6 0 4 5 -1 3 3 -1 0 6 0 1 -1 -3 0 1 -1 -1 -1 2 4 2 -2 -1 -1 2 2 -1 0 -2 1 1 -2 -3 -1 3 0 3 1 4 4 1 4 1 -2 3 0 -3 -4 1 1 -1 -2 4 -2 6 -2 -1 -2 2 3 4 2 -2 1 -2 -2 2 1 -1 0 0 2 2 -2 1 0 0 1 -4 0 1 2 0 1 2 1 -1 -3 -1 -1 4 -3 2 0 -3 1 0 1 2 -3 3 -1 -3 2 4 5 3 2 4 3 -1 -3 3 1 -1 3 2 -2 1 3 2 -2 2 1 3 1 3 -2 -4 -2 0 -1 -1 -2 -1 -2 -1 -3 -3 -3 -3 -3 -4 -2 2 2 2 -1 -2 -3 -1 0 -2 -3 -2 -1 -1 -1 0 -2 -2 -3 -2 -4 3 -1 0 -1 -2 -2 0 -2 -2 -2 2 -1 -1 -2 1 1 2 -2 -2 -1 -3 -1 -1 0 -4 -3 -4 -4 -3 0 -3 -4 -2 -1 -3 0 -3 -3 -3 -3 -3 1 -4 -4 -3 -3 0 9 0 -1 2 5 2 1 -1 0 -2 -1 0 -2 -1 -2 0 -1 -2 -1 -1 3 1 0 0 0 -1 -1 -1 4 2 2 1 0 -2 -1 -1 0 1 1 4 0 4 1 2 2 -4 2 0 1 1 2 3 3 -2 1 0 -2 0 -2 0 -1 2 1 -2 -1 0 0 -2 -2 2 3 -1 -1 3 -3 -3 1 -4 -3 -5 -1 -2 -1 -2 5 2 1 1 0 -1 -2 0 1 -1 0 0 1 -1 -1 1 1 -3 0 -4 0 -1 2 1 3 -1 2 1 -1 5 2 -1 0 2 3 2 2 2 0 1 1 2 2 3 0 0 -1 0 0 0 1 0 -10 -1 0 -2 -2 2 0 0 2 1 2 1 1 1 2 1 2 1 2 2 2 3 4 1 -1 1 8 0 2 5 3 3 -2 5 -1 -1 -1 -2 -1 -5 2 2 -2 -2 -3 -2 -3 -3 -2 -3 0 1 1 0 1 3 3 -1 4 3 1 3 0 2 0 1 1 1 1 -1 1 -1 0 -1 -1 -2 -3 -3 -4 -4 2 2 -2 0 -1 -1 2 -1 2 1 2 1 -1 -1 1 0 4 4 1 3 1 2 0 2 -1 -2 4 6 2 0 0 0 0 -1 0 2 0 -2 -3 0 -4 0 1 3 0 3 1 -3 2 -3 2 -2 -6 2 4 5 4 -1 -2 -1 -1 -2 -1 1 -3 -3 -1 -2 -1 4 4 -1 4 -1 1 1 -2 3 2 -4 2 -2 0 -1 -1 1 0 0 0 -1 -1 -1 0 -2 -1 0 -1 -1 1 -1 0 -2 0 0 4 0 0 0 0
ǯ 1 1 -5 -1 -2 0 0 0 -4 -1 0 1 0 0 0 1 1 -1 1 -8 -1 1 -1 -1 0 -2 -4 -2 1 0 1 0 -2 -2 1 -5 -2 0 -2 -1 -1 -1 -1 1 -1 -2 0 -2 0 1 -3 1 -1 -3 -1 1 -3 0 -5 0 -2 1 0 -1 -1 0 2 -1 -3 -2 1 2 0 1 0 0 0 -2 -1 0 -3 -2 -4 1 1 0 1 0 -2 0 1 1 1 -4 1 1 1 -1 2 -5 0 1 -3 1 0 1 1 -3 -1 -2 -1 -2 -1 -1 -1 1 -3 -3 -1 0 0 -3 -1 -2 -3 -1 1 -2 -2 -2 -1 -1 -2 0 0 -2 -1 0 0 1 -1 -2 0 1 1 0 0 1 0 1 2 2 -1 -1 -2 1 -2 1 0 0 1 0 0 1 -1 -3 -2 0 0 3 0 -1 -2 -2 1 -1 0 0 0 -2 0 -2 0 -3 -2 -1 0 0 -4 0 0 -1 0 0 0 0 1 0 0 0 -1 0 0 0 -3 0 0 -1 0 0 1 1 2 1 1 1 -1 -1 2 1 1 1 0 1 1 1 1 0 1 0 1 -1 1 0 1 1 1 -2 -2 10 0 -1 -3 1 0 -1 0 -2 -1 5 -1 -1 0 -2 -1 0 1 0 0 0 6 1 1 1 -1 0 0 1 0 0 0 -1 1 -1 -2 -3 0 -2 0 -1 0 -1 0 -2 0 0 -1 1 0 -3 -1 1 0 1 1 -1 2 -2 1 -1 1 -2 1 -4 0 -1 -2 -2 -2 0 -2 1 0 0 -2 0 -1 -1 0 -1 -2 -2 -2 -1 -2 -2 -2 0 -1 0 -2 0 -1 1 -2 2 -4 -2 -4 0 1 0 -1 1 2 0 -2 -3 0 0 -2 -1 0 0 -1 0 -1 -2 1 1 0 -2 -1 1 -1 -1 -1 -4 1 -2 -1 -1 -1 -1 0 0 0 1 0 1 0 -1 -1 -1 -1 0 -1 -2 -3 -4 -2 -2 -3 -2 -1 -2 -1 -1 -1 -2 -1 0 -1 -1 -1 -2 -3 -1 -2 -2 -1 -1 -1 0 -2 -2 -2 0 -2 -1 -1 -1 -4 1 -3 -3 -2 -3 -3 -1 -1 -3 -3 -3 -3 -3 0 -3 -2 -2 -1 -3 -1 -3 -3 -2 -3 -3 1 -2 -3 -3 -3 -4 -2 0 0 0 -3 0 0 0 -1 -2 -1 -1 -2 -1 -2 -1 -2 -2 -1 -3 0 -4 -2 -2 -2 -2 -1 -2 -2 -1 -2 1 0 -1 -1 0 0 2 1 -2 0 1 0 -1 1 -1 0 -2 -1 0 0 -2 -2 -1 -2 0 -2 0 -2 0 -1 1 1 1 1 -1 1 -1 -2 0 0 1 0 -2 0 -1 1 -3 0 -1 1 -1 0 0 -2 1 -2 -1 -1 -1 -2 1 0 0 0 0 0 -1 -1 0 0 -1 0 -1 -1 1 0 0 1 -4 1 -2 -2 -5 -4 0 0 2 -1 0 0 1 -1 0 0 1 0 0 -1 -1 -1 -1 -1 -1 -1 -2 -10 1 1 -1 -2 0 -1 0 0 0 -1 0 -1 0 -1 1 -1 -1 -1 -2 -2 -2 -2 0 1 1 -1 -1 -2 -1 -1 -1 -1 0 1 0 0 0 1 0 1 0 -2 -2 -2 -2 -2 -2 -1 -1 -1 -3 -3 2 -1 1 1 0 -1 0 -3 0 -1 0 -1 -1 -1 0 0 0 0 -1 -1 -1 -1 -2 -3 -3 -2 -3 0 1 -1 -1 0 -1 -2 -1 -2 0 0 -2 -1 -2 -2 0 0 -1 0 1 0 1 1 0 0 -1 -3 -4 0 1 1 1 1 1 1 0 -3 -1 -1 0 -4 1 0 -1 0 1 0 1 0 1 -3 -1 -4 0 -1 0 -1 -1 -1 -2 -1 0 1 -1 0 -1 -1 0 1 -2 -2 2 0 -1 -1 1 -1 0 1 -1 1 0 -2 -1 -2 -2 -1 -1 -1 -2 -2 -2 -1 0 -1 -2 -1 -1 1 -2 2 -1 -2 3 0 2 2 2 1
ǰ -1 -2 -6 2 -6 4 3 4 -6 -3 0 4 4 0 4 5 6 -1 0 -9 -1 0 -2 1 1 -2 -6 0 -2 -1 4 2 -6 -3 0 -6 -4 -1 -1 -2 -1 -3 0 4 0 -2 4 -2 2 -1 -2 3 0 -2 -1 4 -5 4 -7 3 -1 4 -1 -1 -2 -2 0 0 -3 0 -1 -1 3 2 -1 -1 -3 -4 1 1 -2 -2 -3 2 2 0 2 -2 -2 -2 2 2 3 -3 2 2 3 -1 2 -6 -2 3 -6 3 3 4 -1 -4 0 -2 -2 -3 -1 -3 1 4 -6 -3 -1 2 -2 -2 -1 -5 -3 -6 4 2 -2 -1 1 -2 0 2 1 -3 -3 0 2 -1 -2 -3 3 -3 -2 2 4 3 3 0 1 3 -2 -1 -3 4 -2 3 -1 -2 2 -3 -2 4 1 -4 2 2 4 -3 -2 1 0 -1 1 -2 4 -1 2 -1 2 -3 -1 -1 -6 -3 0 0 -6 0 -1 -2 3 0 0 4 4 4 -1 0 0 3 3 3 -1 0 1 -3 1 2 0 1 1 1 1 5 2 2 2 1 1 0 1 1 0 2 2 3 2 0 1 1 2 -1 1 2 2 -2 -4 0 10 -4 -4 1 -2 -3 2 1 1 -2 -1 -6 1 -4 0 -1 2 0 1 -1 1 4 -2 1 0 0 0 1 -1 -1 -1 -2 3 0 -2 -3 1 -4 -1 -1 -1 -2 -1 0 0 0 0 3 0 -4 -1 1 -2 2 2 -3 3 -5 2 0 3 1 3 -3 2 1 -1 -3 0 2 0 2 3 3 -3 2 -1 -1 2 -1 -1 -2 0 -2 -3 -1 -2 -1 0 0 -3 2 1 0 -2 -1 -6 -2 -6 2 0 1 -2 0 3 3 -1 -1 -2 -5 -2 -1 -3 -4 0 -3 -4 -3 -3 -4 -1 -4 -5 -4 -1 -1 -4 -4 4 -4 -2 -2 0 -3 2 2 2 2 1 3 2 1 2 1 1 2 0 -4 -5 -6 -1 -1 -3 -3 -3 -1 -1 0 -3 -1 -2 0 -1 -1 -2 -1 -2 -3 -2 -3 -1 -2 -2 -2 -3 -1 -2 3 -2 0 0 -2 -3 2 -5 -4 -2 -3 -3 1 -1 -4 -2 -3 -3 -2 -1 -2 -1 -1 -1 -2 1 -2 -2 -2 -2 -2 0 -1 -3 -3 -2 -6 -5 3 3 -2 -3 -3 1 3 -3 -2 -1 -3 -2 -1 -2 -1 -2 -2 -2 -4 1 -6 -3 -2 -4 -3 -2 -3 -2 -3 -2 -2 -2 -2 -1 -1 -2 -4 -3 -3 3 -4 -4 -1 0 -1 -1 -1 -2 2 3 -2 -3 1 -4 4 0 4 1 4 1 4 4 -3 -2 1 -1 -2 -1 4 -2 2 2 -2 4 1 -1 -3 2 -1 4 0 4 0 -1 2 -4 -2 -1 1 0 4 2 3 4 3 3 -1 -1 3 3 1 4 -1 1 4 3 -1 1 -5 1 -2 -3 -6 -5 -2 -2 1 1 4 4 4 2 1 1 2 1 3 -1 -1 -1 -1 0 0 0 -1 -10 3 1 -1 -2 0 -2 -2 -2 -2 -1 -2 -2 -1 -2 -1 -2 -2 -2 -2 -2 -2 -2 -1 -3 0 -4 0 -3 -1 -1 -1 -1 -3 4 3 3 4 4 3 3 3 -2 -2 -2 -2 -2 -2 -1 -2 -1 -5 -4 4 -2 0 1 -2 -3 -2 -4 -2 -3 -1 -3 -2 -1 0 -1 0 0 -1 0 -1 0 -1 -3 -2 -2 -2 0 4 -3 -2 -1 -2 -2 -1 -2 -1 -2 -1 -1 -2 -3 -1 0 -1 0 -1 0 0 1 -1 2 -2 -5 -3 3 0 1 0 0 1 0 0 -4 1 1 0 -4 -2 1 0 0 -1 -1 -2 -2 -3 -3 -2 -3 1 -3 -1 2 -1 -2 -2 -2 -2 -1 -1 -2 -2 1 2 4 -5 -5 2 0 -3 -3 3 -2 0 0 -2 4 -1 -1 1 0 1 2 1 0 1 1 1 1 1 0 1 1 1 0 1 -2 0 0 -1 -3 -2 -1 -1 0
Ǳ -1 6 2 -4 1 0 -2 -1 3 2 1 0 -1 2 -2 -1 -1 3 0 -8 0 -1 3 -1 1 3 2 3 6 -1 0 -2 2 2 -2 0 2 2 2 2 1 2 2 0 -2 -4 0 -4 0 6 -4 -1 -1 -4 1 -2 3 -1 0 -2 1 0 1 -3 2 -3 -1 0 1 -2 1 3 -3 -4 1 -1 -1 1 -2 -4 1 -2 -1 -4 -5 -2 -4 -2 2 1 -4 -3 -4 1 -3 -4 0 2 -3 2 -1 1 1 -2 0 -1 0 2 0 -1 -2 2 2 2 -1 0 2 2 1 -1 2 -2 -1 1 1 3 -3 -2 0 0 -2 1 -1 0 1 1 1 -2 -1 4 -2 2 -2 1 1 -4 -2 -2 -1 -1 -2 -3 1 -1 -5 -1 2 -2 1 0 -3 0 4 -1 -2 2 1 -1 -2 0 2 -2 -1 -1 -2 2 -1 2 -2 1 -2 1 -2 3 0 1 -1 -1 1 -1 1 1 0 -1 0 0 -1 0 1 0 0 -1 0 0 -1 0 1 -2 -2 -2 -2 -1 0 -1 -2 -3 -1 -2 0 -2 -2 -1 -1 -1 -1 -1 -3 -3 -1 -2 -2 -2 0 4 -2 -1 -2 0 2 -1 -4 10 -5 -1 5 2 -3 1 0 0 0 3 -3 -1 -1 -3 -1 0 -3 -3 -1 0 4 -1 -3 -2 -1 0 0 -1 -1 -3 -2 -3 0 -4 -3 1 -2 1 -1 0 1 -3 1 -1 -4 1 -2 -4 -4 -1 -2 -3 -4 2 -3 1 -4 -1 -4 1 1 3 2 -3 1 -3 -2 -1 -1 -3 -2 -2 2 0 -2 1 -2 0 1 -4 0 1 3 0 1 4 -1 -2 -4 -3 -2 3 -3 0 -1 -4 -1 -2 -1 0 -4 0 -3 -3 4 2 2 2 2 4 3 0 -4 4 2 -1 4 3 -3 2 3 3 -2 2 1 -1 -1 1 -4 -4 -2 0 -3 -2 -2 -2 -2 -3 -4 -4 -3 -4 -3 -4 -3 -1 0 0 0 -2 0 1 0 0 -1 1 1 1 -2 0 -3 1 -1 -2 -4 2 0 1 -1 0 0 -2 -3 -1 -1 0 -1 -2 -1 3 0 0 -2 -3 -3 -4 -3 -1 0 -4 -3 -4 -4 -3 -1 -3 -4 -2 0 -3 -2 -3 -3 -2 -3 -2 0 -2 -3 -3 -2 -1 1 -1 -3 0 2 1 -1 -3 0 -2 0 0 -1 -2 -3 -1 -2 0 -1 0 -1 0 1 4 0 1 -1 1 1 0 1 1 -1 -3 -3 -1 -1 1 1 1 -2 6 3 2 1 -4 -2 -1 0 -1 0 0 1 -1 -1 -2 0 -2 -1 -2 0 -1 -1 -2 -1 -1 1 0 1 0 2 -2 -2 1 -3 -3 0 -4 -5 -5 -3 -2 -3 -3 3 0 4 2 0 0 -1 -1 -2 -2 -2 -2 -2 -2 -2 -1 -1 -4 -2 -3 -1 -2 0 0 1 0 -2 1 2 3 1 -2 -1 0 0 0 0 0 -2 -1 0 0 1 0 -2 -2 -3 -2 -1 -1 -2 -1 -10 -2 -2 -2 -1 0 1 0 2 2 0 1 2 0 3 0 3 1 1 1 3 3 2 1 -1 -1 3 -2 0 2 0 0 -1 3 -2 -3 -3 -3 -3 -3 0 0 -2 -3 -2 -2 -2 -1 -1 -4 1 -1 -1 -2 1 0 0 -1 3 3 2 2 1 0 1 1 -1 -1 -1 -4 -2 -2 -2 -2 -2 -3 -4 -4 -5 -5 0 -1 -3 -1 -3 -1 1 -2 1 1 0 0 0 0 0 0 1 3 -1 0 -1 0 -2 -1 -3 -2 0 0 0 -2 -2 -1 -2 -3 -2 -1 0 -2 -3 -2 -6 1 -1 2 -1 1 1 -3 0 -3 1 -2 -6 0 2 2 1 -1 -3 -2 -1 -3 -2 -1 -4 -3 0 -3 -3 0 -1 -3 0 -2 2 -1 -4 0 0 -4 0 -2 0 -1 0 1 0 1 0 -1 -1 -1 -1 -1 -1 0 -1 -1 -1 -1 1 -2 0 0 4 1 1 1 -2
ǲ -4 -5 -6 -3 -6 -5 -4 -4 -6 -5 -5 -4 -4 -6 -3 -4 -4 -5 -5 -9 -5 -4 -6 -4 -4 -6 -6 -6 -5 -4 -4 -4 -6 -6 -4 -6 -6 -5 -6 -6 -5 -6 -6 -4 -4 -4 -4 -3 -5 -5 -3 -4 -4 -3 -4 -4 -6 -4 -7 -4 -6 -4 -5 -3 -5 -3 -4 -5 -5 -4 -5 -5 -2 -3 -5 -5 -4 -6 -4 -4 -6 -3 -6 -3 -3 -5 -3 -4 -4 -5 -3 -4 -3 -6 -4 -3 -5 -6 -3 -6 -3 -5 -6 -3 -4 -4 -4 -6 -5 -5 -4 -6 -5 -6 -4 -4 -6 -6 -5 -5 -5 -5 -4 -6 -6 -6 -3 -5 -4 -5 -4 -5 -5 -5 -5 -5 -4 -4 -5 -5 -4 -5 -4 -4 -4 -3 -4 -3 -4 -4 -3 -3 -6 -4 -4 -4 -6 -4 -4 -5 -3 -5 -5 -4 -4 -5 -5 -5 -4 -4 -5 -3 -4 -4 -4 -6 -4 -4 -4 -5 -4 -6 -4 -6 -6 -5 -4 -4 -6 -4 -5 -5 -4 -4 -4 -4 -4 -4 -5 -5 -5 -4 -4 -5 -6 -5 -5 -3 -3 -4 -3 -4 -4 -4 -4 -4 -4 -4 -4 -3 -3 -4 -4 -4 -4 -3 -3 -4 -4 -3 -4 -4 -4 -5 -4 -4 -3 -5 -6 -3 -4 -5 10 -4 -5 -6 -3 -5 -5 -4 -4 -5 -4 -6 -4 -3 -4 -4 -3 -4 -3 -4 -5 -4 -4 -3 -3 -4 -4 -3 -3 -3 -5 -4 -4 -4 -3 -6 -3 -5 -3 -5 -5 -4 -5 -4 -2 -5 -3 -3 -4 -4 -5 -3 -3 -4 -4 -6 -3 -4 -3 -5 -5 -6 -4 -4 -6 -4 -4 -5 -5 -3 -4 -3 -5 -4 -4 -5 -3 -5 -5 -3 -5 -4 -5 -5 -5 -5 -3 -4 -4 -3 -4 -5 -4 -4 -7 -4 -7 -4 -3 -4 -4 -4 -3 -3 -6 -6 -5 -5 -6 -6 -4 -3 -3 -6 -6 -3 -5 -5 -3 -6 -5 -5 -3 -4 -5 -6 -4 -6 -3 -3 -5 -5 -3 -3 -3 -3 -3 -3 -2 -3 -1 -2 -2 -1 -2 -6 -6 -7 -4 -3 -4 -4 -4 -3 -3 -3 -4 -3 -5 -4 -3 -4 -4 -4 -3 -4 -3 -5 -3 -3 -3 -3 -3 -3 -4 -4 -4 -3 -3 -5 -6 -4 -4 -4 -4 -4 -4 -4 -5 -4 -3 -3 -3 -4 -3 -3 -4 -3 -3 -4 -3 -3 -4 -4 -4 -4 -4 -4 -4 -4 -4 -7 -6 -4 -3 -4 -6 -4 -5 -4 -4 -3 -4 -4 -4 -4 -3 -3 -3 -3 -4 -5 -4 -7 -5 -5 -4 -5 -4 -5 -5 -4 -5 -4 -3 -4 -4 -3 -3 -4 -4 -6 -4 -5 -6 -5 -5 -3 -4 -5 -4 -4 -4 -5 -5 -4 -6 -4 -4 -4 -4 -5 -5 -5 -4 -4 -4 -4 -4 -5 -5 -4 -5 -3 -3 -6 -3 -4 -4 -3 -4 -4 -4 -4 -4 -3 -6 -4 -5 -5 -5 -5 -4 -4 -4 -4 -4 -5 -4 -4 -4 -4 -4 -4 -4 -4 -4 -3 -5 -4 -5 -7 -4 -6 -5 -6 -6 -4 -4 -3 -4 -4 -4 -5 -4 -5 -4 -5 -5 -5 -2 -2 -2 -2 -2 -2 -2 -3 -10 -4 -4 -4 -4 -4 -4 -4 -4 -4 -5 -4 -5 -4 -5 -4 -4 -5 -5 -4 -5 -5 -6 -4 -4 -5 -5 -4 -6 -6 -5 -5 -4 -6 -4 -4 -3 -3 -3 -3 -4 -4 -3 -5 -3 -4 -3 -4 -3 -3 -5 -6 -6 -3 -4 -4 -3 -4 -5 -5 -6 -4 -4 -4 -5 -3 -4 -3 -4 -3 -3 -2 -2 -2 -2 -2 -1 -2 -2 -3 -4 -4 -4 -4 -4 -4 -5 -4 -5 -4 -5 -4 -4 -5 -5 -3 -5 -6 -4 -5 -4 -4 -4 -5 -3 -4 -5 -5 -5 -4 -3 -4 -4 -3 -3 -4 -6 -4 -4 -3 -4 -4 -5 -5 -4 -5 -5 -4 -5 -4 -6 -3 -4 -3 -6 -5 -5 -4 -4 -4 -4 -4 -3 -4 -3 -3 -5 -3 -4 -6 -5 -3 -4 -3 -5 -4 -4 -5 -5 -4 -4 -4 -5 -4 -4 -5 -5 -5 -5 -5 -4 -4 -4 -4 -4 -5 -4 -4 -4 -4 -4 -4 -4 -4 -5 -4 -4 -4 -4
ǳ 5 0 -1 0 0 3 2 3 0 0 4 3 3 1 2 4 3 1 3 -9 1 4 1 2 2 -1 -1 1 0 4 4 3 0 -1 3 -2 -1 1 1 1 2 1 1 4 1 -4 3 -4 3 0 -3 4 0 -4 0 3 0 3 -4 2 1 4 2 1 1 -1 2 3 -1 1 2 2 2 0 2 3 3 1 1 -1 -1 1 -2 -1 0 3 -1 2 0 1 0 0 1 -1 -1 -1 3 1 0 -1 3 3 -2 3 3 3 3 -1 2 1 0 0 0 1 1 3 -1 0 1 2 1 -1 1 -2 -2 0 2 0 1 1 2 2 0 2 3 -1 0 2 2 0 1 0 2 -1 1 0 2 2 2 2 3 2 1 1 -2 3 1 3 1 1 0 0 -1 3 0 -2 5 3 2 1 -1 0 2 1 3 0 3 1 3 1 2 0 1 0 1 0 2 2 -1 2 1 1 3 2 2 3 3 4 1 5 2 3 3 3 2 2 1 -1 1 3 1 2 3 2 1 2 2 2 3 1 1 2 1 2 3 2 0 1 2 1 1 1 2 1 1 2 1 0 0 1 1 -1 -4 10 -1 1 1 4 3 1 1 1 4 0 1 -1 3 2 1 3 1 4 0 3 0 1 2 1 3 1 2 -1 0 2 0 -2 2 -1 2 0 3 2 2 1 3 2 2 4 3 -3 -2 1 2 1 0 0 0 1 -1 0 0 2 4 -1 2 1 2 -1 1 2 2 1 2 2 1 3 0 1 2 2 1 -3 1 -1 -1 1 0 0 1 4 0 1 1 2 0 2 -3 -1 -3 2 3 4 -1 4 1 0 -1 1 1 0 0 0 1 -1 -1 -1 -2 -1 1 0 1 -2 0 -1 1 0 0 -3 3 -1 -2 -2 0 1 1 1 1 1 1 2 -1 0 -1 -1 0 0 0 0 -2 -2 -1 -1 -2 -1 -1 -3 -2 -1 -2 -2 -1 0 0 -2 -1 -1 -3 0 -2 -1 -1 0 0 2 -2 -1 -2 3 -2 -1 -2 0 -1 2 -2 -2 0 -3 -2 2 1 -2 -3 -4 -4 -3 2 -3 -2 -1 -1 -3 2 -3 -3 -3 -3 -2 1 -3 -3 -3 -3 -3 0 2 2 3 -2 1 3 1 1 -2 0 1 0 0 -2 0 0 -1 0 0 2 -2 -1 0 -1 -1 0 0 0 0 -1 1 3 0 -1 2 2 2 2 1 2 0 -1 0 2 -2 1 -1 0 2 2 0 -1 2 0 3 2 2 2 2 2 1 2 1 1 2 4 1 2 4 1 1 1 -1 1 1 3 -3 -1 -1 1 2 1 3 0 3 -2 1 1 2 0 3 2 2 2 2 3 1 1 3 3 0 2 1 3 2 3 3 3 -3 1 1 1 0 -1 3 5 3 2 3 4 1 1 3 3 3 2 4 -1 -1 -1 -1 -1 -1 -1 -1 -10 1 3 0 0 3 0 -1 0 -1 0 0 0 0 0 1 1 -1 0 -1 -1 -1 -1 0 1 2 0 -1 0 0 2 2 1 -1 1 1 0 0 1 0 3 3 -1 0 -1 -1 -1 -1 0 0 0 -2 -1 2 0 3 4 0 0 0 -1 2 2 3 0 1 3 3 1 -1 0 -1 -2 -1 -2 -2 -3 -3 -3 -4 1 3 -2 -2 -2 -1 0 0 0 1 1 0 -1 -1 0 0 3 0 3 3 2 3 2 2 2 -1 -1 -1 3 5 5 4 5 4 3 4 -2 2 -1 -1 -5 3 3 1 5 3 2 -2 3 0 -1 1 -5 4 1 2 4 0 0 0 0 -1 0 1 -3 -2 1 0 2 1 2 1 2 -1 1 3 2 1 3 0 3 1 1 2 0 2 2 1 1 2 2 0 2 1 0 2 2 0 3 2 1 0 1 1 0 1 1 1 5
Ǵ 0 7 5 -3 4 1 -2 -1 5 2 2 0 0 3 -1 1 -2 4 2 -7 0 0 5 -2 -1 5 5 5 7 -1 0 -1 4 2 0 2 3 2 5 3 4 4 5 1 -2 -5 2 -5 1 7 -5 -1 -2 -5 1 -2 6 -1 1 -1 0 1 3 -3 2 -4 0 0 3 -2 2 3 -2 -2 2 0 0 3 -2 -3 4 -2 1 -2 -2 -1 -3 0 2 3 -2 -2 -3 3 -2 -6 1 4 -2 4 -1 1 3 -1 1 -2 2 2 0 -1 -1 4 2 3 0 1 4 3 1 0 1 -1 -1 3 3 6 -3 -2 -1 0 -2 0 -1 1 0 2 3 -1 1 7 -2 5 -2 1 1 -4 -2 -2 -1 0 -1 -2 4 -2 -5 -1 0 -2 2 0 -5 0 5 -1 -3 1 3 0 -2 -1 4 -3 -2 -2 -1 1 0 2 -1 3 -1 3 0 4 4 3 0 0 2 0 2 3 2 -1 2 1 0 1 -1 0 0 0 0 0 3 3 -1 -2 0 -1 -1 1 2 1 -1 -2 -1 0 2 -1 0 1 0 1 0 0 -2 -2 1 -1 0 -2 1 4 -1 1 0 3 4 0 -2 5 -5 -1 10 4 -3 1 2 0 1 5 -1 0 -1 -3 0 -1 -3 -2 -1 1 5 0 -3 -1 0 0 2 -2 0 -3 0 -1 -2 -3 -2 4 0 2 2 2 2 -1 1 -1 -3 2 0 -4 -4 1 0 -2 -2 3 -2 2 -2 0 -2 2 2 6 0 -3 0 -2 -3 -1 0 -3 -1 -2 2 0 -3 1 -1 0 2 -5 0 2 3 1 2 4 -1 -1 -4 -2 -2 3 -4 0 2 -4 3 -1 0 2 -4 2 -1 -2 4 2 3 3 4 6 5 -2 -4 5 3 -2 6 5 -3 4 5 4 -3 3 4 3 -1 2 -4 -4 -2 1 -3 -2 -2 -2 -3 -2 -4 -4 -3 -4 -3 -4 -3 1 2 2 -2 -3 -3 -1 -1 -2 -3 -2 -1 -1 -3 0 -2 -2 -3 -3 -4 2 -1 -1 -2 -3 -2 0 -3 -3 -2 2 -2 -3 -3 1 0 1 -3 -3 -2 -4 -2 -1 0 -6 -4 -5 -5 -5 0 -4 -4 -3 -3 -4 0 -4 -4 -4 -5 -4 1 -4 -5 -5 -4 2 4 -1 -2 2 2 1 0 -2 -2 -3 -2 -2 -2 -2 -3 -2 -2 -2 -2 -1 0 2 0 1 -1 -1 -1 -2 3 2 3 3 0 -2 -2 0 0 1 1 3 -1 7 4 3 1 -5 1 1 0 0 1 2 2 -2 1 -1 -2 -1 -2 -1 0 1 -1 -1 0 -2 -2 -1 -1 1 3 -2 -3 3 -3 -3 0 -4 -4 -4 -2 -3 -1 -2 5 2 2 2 0 0 -1 -3 0 -2 -2 -1 -1 0 -1 0 -1 -4 -2 -3 0 -1 0 1 3 1 -1 1 0 6 5 -2 0 2 0 2 1 1 -3 0 0 1 0 2 -2 -1 -3 -2 -1 -1 -1 -1 -10 -1 -1 -2 -2 1 2 1 4 3 3 3 3 3 4 3 5 2 3 3 5 5 5 3 0 1 4 -2 1 2 2 2 -2 4 -1 -3 -3 -5 -2 -5 1 1 -2 -3 -3 -2 -3 -3 -2 -3 0 1 1 0 0 2 2 -1 4 3 1 3 1 2 1 1 1 1 1 -5 0 -1 -1 -2 -2 -3 -4 -4 -4 -4 1 -1 -4 -1 -4 0 3 -3 3 1 0 0 -2 0 2 1 1 6 0 2 0 2 0 1 -2 -1 3 1 1 -1 -1 0 -1 -2 -1 0 1 -2 -3 0 -5 0 -1 2 0 2 4 -1 3 -2 3 -3 -6 1 4 4 3 -1 -3 -2 -1 -3 -2 1 -4 -4 -1 -3 -1 1 1 -1 1 -2 1 -1 -3 2 1 -4 1 -1 0 -1 -1 0 0 0 0 0 0 -2 -1 -2 -1 0 -2 -1 0 -1 2 -2 -1 -2 5 2 2 -1 -1
ǵ 1 4 4 -2 5 4 0 2 5 4 4 3 2 7 1 2 2 5 3 -7 1 1 5 -1 2 2 4 6 4 0 3 1 6 4 0 2 3 4 9 5 6 3 6 3 -1 -5 4 -4 2 5 -4 1 -1 -5 0 1 6 2 0 1 -1 3 5 -3 4 -3 1 0 5 0 3 5 -1 -2 4 1 0 5 -2 -1 5 -1 5 -2 -1 1 -2 0 3 5 -2 -2 -2 4 -2 -2 3 9 -1 3 0 3 2 1 3 2 3 3 1 -1 1 6 2 5 2 3 3 4 1 2 2 -1 -1 2 4 5 1 1 1 2 0 2 -1 3 2 2 1 0 3 5 -1 1 1 1 1 -2 1 0 1 1 0 0 5 -1 -5 1 0 1 0 -1 -1 -1 3 1 -2 1 5 2 1 0 1 -3 0 0 1 4 2 3 1 5 1 5 1 8 9 3 2 2 4 3 3 5 3 1 3 4 2 3 0 2 0 3 3 3 5 4 0 -3 1 1 1 1 4 2 1 0 -1 1 3 1 2 4 2 3 1 2 0 -1 2 1 1 -2 3 5 0 3 2 4 5 -1 -3 2 -6 1 4 10 0 3 4 -1 0 6 0 2 -2 -4 1 0 -1 -1 -1 3 3 2 -2 -1 0 2 3 -1 1 -2 1 -1 -2 -4 0 4 0 3 2 4 3 0 4 1 -2 5 0 -3 -3 2 1 -1 -2 4 -1 4 -2 -1 -1 3 5 4 2 -2 2 -2 -2 3 1 -1 1 0 1 3 -1 1 1 0 1 -4 0 1 0 1 1 2 0 0 -2 0 -1 5 -2 2 -1 -2 1 1 1 3 -3 4 0 -3 2 4 5 3 1 4 3 -3 -3 3 0 -1 3 2 -2 2 4 2 -2 2 2 1 2 1 -3 -3 -1 0 -1 -1 -1 0 -1 -1 -3 -3 -2 -3 -2 -3 -2 4 5 2 -1 -2 -3 -2 0 -3 -3 -3 -1 -2 0 0 -2 -2 -3 -3 -4 2 -2 -1 -1 -3 -3 0 -2 -3 -2 4 -1 -3 -3 0 0 2 -2 -2 0 -3 0 -1 0 -5 -4 -4 -4 -4 1 -4 -3 -2 -2 -4 1 -4 -4 -4 -4 -3 1 -4 -4 -4 -4 -2 4 1 0 2 2 2 2 -1 -1 -2 -1 -1 -1 -1 -2 -1 -1 -2 -1 1 2 2 -1 0 0 -1 -2 -1 6 1 1 1 -1 -2 -1 -1 0 0 1 5 1 1 0 2 3 -4 3 1 2 2 3 3 6 -2 2 0 -2 1 -2 0 0 2 1 -2 -1 -1 0 -2 -2 3 4 0 0 2 -1 -3 0 -5 -3 -4 -1 -1 0 -1 5 3 1 1 0 0 -1 1 1 -1 1 0 1 -1 -1 2 2 -2 1 -4 1 0 3 3 5 -1 1 2 -1 6 2 -1 0 3 2 4 3 3 -1 2 2 3 2 4 -1 -1 -2 -1 -1 0 0 0 -10 0 1 -2 -2 3 0 1 2 2 2 1 2 2 2 2 3 1 2 2 3 2 3 2 -2 3 5 -2 4 4 4 3 -1 3 0 -1 -1 -1 -1 -6 3 3 -3 -1 -3 -3 -3 -3 -3 -3 -1 4 4 1 1 3 3 -1 5 4 1 4 0 3 0 1 2 2 1 -1 1 -1 0 -1 -1 -2 -3 -3 -4 -4 3 3 -2 0 -1 -1 1 -2 2 2 2 1 -2 0 1 0 4 6 2 3 2 3 1 2 -1 -2 3 1 3 1 1 1 0 -1 0 2 0 -2 -3 1 -4 0 1 3 1 3 2 -2 -1 -4 5 -3 -6 3 5 6 5 -1 -2 -2 -2 -3 -1 1 -3 -3 0 -1 0 3 3 0 3 -2 0 1 -2 4 3 -4 3 -1 1 -1 -1 2 0 0 0 0 -1 -1 0 -1 -1 2 -1 -1 1 -1 1 -2 1 -2 3 0 0 0 1
Ƕ 2 -2 -2 1 -1 4 4 5 -1 0 3 5 5 0 4 6 4 -1 2 -9 1 2 -1 1 2 -3 -2 0 -2 1 4 2 -1 -2 5 -3 -2 0 -1 -1 0 -1 0 4 1 -3 4 -2 2 -2 -3 5 0 -4 0 4 -1 4 -4 4 0 5 0 1 -2 -1 2 2 -2 0 0 0 4 0 1 0 0 -1 2 0 -1 -1 -3 0 1 1 0 1 -1 0 0 0 1 -3 0 -1 4 0 1 -2 4 3 -3 4 3 5 1 -3 2 0 0 -1 0 -1 2 4 -2 -1 1 3 0 -1 0 -3 -3 -1 4 2 1 1 1 2 0 3 2 -2 -1 1 3 -2 1 -2 4 1 1 3 4 4 4 2 3 4 0 1 -3 5 0 5 0 0 3 1 -2 5 2 -2 2 3 4 0 -3 1 1 1 2 -1 5 0 2 0 2 -1 1 -1 -1 0 1 1 -2 1 -1 -1 2 1 1 4 4 4 1 1 0 4 4 3 0 0 1 -2 2 2 1 2 2 2 1 4 1 1 2 1 2 2 1 2 2 2 0 1 2 1 2 1 2 0 2 1 1 -2 -1 0 2 -3 -3 1 -3 0 10 1 3 2 0 0 4 -2 1 -2 4 1 2 3 1 5 -2 2 0 0 0 2 -1 1 1 -1 3 0 0 -2 1 -2 0 -1 0 0 0 0 3 0 1 3 0 -2 -2 2 -1 3 0 0 0 -1 0 1 0 1 3 -2 2 1 -1 -1 0 2 1 2 4 4 0 2 1 1 2 2 0 -2 1 0 -3 0 0 0 0 2 -1 3 2 1 -1 2 -4 -2 -3 2 2 2 -1 1 1 0 -2 -1 0 -1 -1 -2 0 -1 0 -2 -3 -1 -1 -1 0 -3 -1 -1 0 -2 -1 -4 6 -3 -2 -1 0 -2 3 3 3 3 3 3 1 2 1 1 2 2 2 -2 -3 -3 0 -1 -2 0 1 -2 0 0 -1 -1 -1 0 0 -1 -2 -2 -3 -1 -1 -2 -2 0 -1 1 -1 0 -1 4 0 -1 0 0 -3 2 -2 -1 0 -3 -1 2 1 -2 -2 -3 -3 -3 0 -2 -2 0 -1 -2 1 -2 -3 -2 -2 -2 0 -3 -2 -3 -2 -4 -3 4 4 0 -3 0 1 2 1 0 1 1 0 1 -1 1 0 0 1 -1 2 -3 -1 -1 -1 -1 0 -1 -2 0 -2 1 2 0 -1 3 2 0 0 -1 4 -2 -3 -1 0 -1 1 0 0 2 3 -1 -1 1 -2 4 1 5 1 4 2 4 5 0 0 2 2 1 0 4 -1 4 3 -3 6 2 1 -2 3 0 6 3 7 2 0 3 -2 0 1 2 0 4 2 3 5 4 4 0 0 3 3 2 3 -1 1 3 3 3 2 -4 2 -1 -1 -1 -2 2 2 2 2 4 4 4 3 2 2 3 2 3 -2 -1 -1 -2 -2 -1 -1 -1 -10 7 1 0 -1 2 0 0 -2 0 -1 0 0 0 -1 0 -1 -1 -2 -1 -2 -2 -2 0 -1 1 -1 -1 -2 -1 0 -1 1 -2 4 3 2 2 3 2 3 3 -1 0 -1 -1 -1 -1 -1 -1 0 -2 -2 4 -1 3 1 0 -2 -1 -3 -1 0 1 -2 0 0 1 0 0 0 -1 -1 -2 -2 -2 -3 -3 -2 -3 0 4 0 0 0 0 -2 -1 -2 -1 0 -1 0 -1 -3 0 2 -1 1 1 2 1 2 1 2 -1 -2 -2 3 2 2 2 2 2 5 1 -2 2 0 -1 -5 0 1 -1 2 2 1 0 0 0 -3 -1 -4 2 -1 0 2 0 -1 -1 -1 -1 1 1 -2 -2 2 1 4 0 0 1 1 -2 -1 4 -1 1 1 -1 4 1 1 2 0 1 1 1 1 2 1 1 1 1 1 2 2 1 2 1 -1 1 1 0 -3 -1 -1 -1 2
Ƿ 2 1 1 -1 2 5 2 4 1 2 4 4 4 3 2 4 4 5 3 -8 4 3 1 3 5 1 0 3 1 1 5 3 3 1 1 -1 0 2 3 4 3 0 3 5 1 -3 5 -3 2 1 -3 2 3 -3 3 3 2 4 -2 2 3 5 3 0 3 0 2 3 1 1 4 4 1 -1 6 3 2 6 2 -2 2 0 1 -1 0 2 -1 1 2 3 -1 -1 0 1 -1 -2 5 3 0 0 0 4 0 3 4 3 4 1 3 3 0 3 1 3 3 5 0 3 4 3 3 2 2 1 0 2 2 0 3 4 2 4 2 4 4 1 1 2 3 2 1 1 3 0 2 -2 3 1 2 1 1 1 4 1 -4 3 2 3 1 0 0 0 1 3 0 1 7 4 2 -1 1 0 2 2 3 3 3 2 4 3 3 3 1 2 3 0 1 1 2 2 3 3 4 1 3 5 4 5 4 3 4 4 4 5 4 3 4 -2 0 3 0 1 2 1 0 2 3 2 2 0 1 2 1 1 2 1 -1 1 1 0 0 2 2 3 0 1 0 3 3 -2 1 1 -5 4 1 3 1 10 5 -2 4 2 1 2 3 -3 3 1 -1 1 -2 5 2 1 -1 1 2 1 3 0 2 -1 -1 2 0 -2 2 1 1 2 3 4 3 1 6 0 0 6 1 -2 -2 2 2 0 -1 2 0 2 -1 -1 -1 4 6 0 5 1 3 -2 2 5 3 1 1 2 3 6 1 4 2 4 0 -3 2 1 1 4 1 1 3 2 0 1 1 3 0 2 -1 0 -1 0 2 4 0 6 1 0 1 5 3 1 2 2 2 -2 -2 0 0 -2 1 2 1 0 2 -1 1 1 1 0 4 4 -3 -3 2 3 1 1 1 2 1 1 -1 -2 -1 -2 -1 -1 0 2 1 -1 1 -1 -1 0 1 -4 -1 0 -1 -3 -2 0 -1 0 0 -1 -3 1 -2 1 -2 0 0 0 -2 -1 -3 4 0 0 -1 1 1 2 -2 -2 1 -3 -1 3 4 -3 -4 -4 -4 -4 2 -4 -3 -1 -2 -3 1 -4 -3 -4 -3 -3 0 -4 -4 -3 -4 -1 2 3 1 2 1 0 3 1 1 -2 1 1 0 0 -3 1 0 0 1 -1 1 -1 -1 1 -1 -2 -1 -1 2 2 -1 3 2 0 0 0 1 1 1 3 3 0 1 2 3 -3 1 0 2 3 4 0 1 0 1 0 0 1 0 0 1 1 3 -1 -1 1 0 1 1 5 2 1 1 0 1 0 1 -3 -2 -2 1 1 1 1 3 2 0 1 4 4 2 3 2 1 3 0 3 1 2 4 4 0 2 0 1 1 4 3 4 -1 1 2 2 2 1 1 2 2 5 5 5 2 0 5 4 7 4 6 0 -1 -2 0 -1 -1 -1 0 -10 2 3 2 1 4 -1 -1 0 0 0 0 -1 0 0 -1 1 -1 0 1 0 1 0 0 1 2 2 -1 2 3 4 2 1 1 2 1 1 -3 0 -4 4 4 -1 0 -1 -1 -1 -1 -1 0 2 0 1 2 2 3 3 0 2 1 1 4 2 2 0 3 3 1 -1 -2 -1 -1 -1 -1 -2 -2 -2 -2 -3 -4 2 4 -2 -2 -2 -2 1 -1 1 2 2 2 -2 0 -1 1 6 3 5 5 5 6 4 4 1 -1 1 1 4 3 3 2 2 1 1 4 1 0 0 -1 -5 2 3 3 2 4 4 -2 4 -1 2 -2 -6 3 1 4 6 -2 -1 0 0 -1 1 -1 -3 -2 4 0 2 2 3 1 3 -1 0 3 -1 2 2 -2 5 2 4 3 0 5 4 1 4 4 3 1 3 2 3 4 2 3 3 3 -1 2 3 -2 3 -1 -1 -1 2
Ǹ 3 3 3 1 3 8 4 6 4 4 10 7 6 5 5 7 6 5 5 -8 9 2 4 6 6 2 3 5 3 3 8 4 3 2 2 1 3 4 4 4 4 5 6 8 4 -2 8 -2 7 3 -2 5 5 -2 5 5 4 6 -1 4 4 8 6 2 4 0 3 8 1 2 5 5 2 0 5 3 3 4 5 -1 3 0 1 0 0 4 -1 2 2 5 0 0 0 1 0 -1 8 4 1 2 1 7 2 5 7 6 4 2 5 6 4 3 3 5 5 8 3 3 8 6 5 5 3 0 2 5 4 5 4 7 3 6 5 7 5 2 1 3 5 3 1 2 4 5 5 1 5 3 4 2 1 3 3 2 -4 5 5 5 3 5 2 5 0 5 1 1 7 6 4 1 3 0 4 3 4 3 5 4 5 4 5 3 2 4 4 5 3 3 1 4 3 4 9 2 4 8 6 8 7 5 8 7 7 7 5 6 7 -1 2 5 1 3 4 3 2 4 6 6 4 2 2 3 3 3 3 2 1 4 3 2 2 5 4 6 2 4 2 2 3 -1 1 0 -5 3 2 4 3 5 10 -1 6 5 4 2 4 -2 6 3 2 2 0 8 2 3 0 1 3 3 4 1 1 1 6 4 1 -1 3 2 3 3 3 4 5 3 8 3 1 10 2 -1 -1 5 2 2 0 4 0 4 0 3 0 5 8 3 7 2 5 4 4 6 7 3 3 4 4 6 1 8 4 8 3 -2 4 3 1 4 3 2 4 1 0 3 2 6 1 2 -1 0 0 5 3 5 1 5 1 -1 3 3 6 3 3 3 4 0 -1 2 2 0 3 3 1 0 4 3 1 2 3 0 6 3 -2 -2 3 4 2 2 2 3 2 2 0 0 0 -1 0 0 1 2 1 1 2 1 2 3 3 -1 1 2 3 0 2 2 -1 3 1 2 -2 3 2 0 -1 2 2 2 0 1 1 6 2 2 1 2 0 7 0 0 1 -1 2 7 8 -1 -2 -2 -2 -2 4 -1 -1 1 -1 -1 3 -1 -1 -1 -2 -1 4 -1 -2 -2 -2 -1 3 5 3 3 2 3 5 3 3 1 3 3 1 2 0 3 2 2 3 1 3 0 1 2 0 0 1 0 2 3 2 1 0 0 2 -1 -1 1 1 5 5 3 2 4 5 -2 7 5 7 7 7 3 3 5 2 5 5 5 5 5 8 7 5 3 3 5 2 3 3 8 3 3 3 1 3 3 2 -1 0 -2 2 3 3 0 5 6 0 6 8 8 6 5 5 3 5 5 5 3 3 6 6 1 4 2 5 4 7 4 6 -2 3 4 2 4 3 0 2 4 6 8 8 8 2 7 7 7 5 8 -1 0 -1 -1 0 0 0 1 -10 3 4 4 3 4 1 1 1 1 2 1 2 1 2 2 2 2 2 2 2 2 3 1 -1 3 3 -1 2 4 5 5 2 2 4 3 2 -2 1 -3 8 8 -1 0 -1 -1 -2 -1 0 0 1 0 0 5 3 4 5 3 3 4 1 4 5 4 5 5 5 4 2 1 2 0 0 -1 0 -2 -2 -3 -3 -4 4 7 0 2 0 1 2 2 3 4 3 3 -1 2 2 1 8 3 3 5 3 4 2 4 3 0 1 1 7 2 2 2 2 1 1 3 1 5 1 1 -4 0 5 4 3 5 4 2 4 2 1 -2 -5 4 4 6 8 -1 -1 0 1 -1 2 5 -2 -1 7 2 4 5 5 1 4 -1 1 5 -1 5 5 -2 8 3 8 6 7 8 8 8 8 8 7 4 6 4 6 8 6 7 3 6 2 5 6 -1 2 1 1 1 3
ǹ 1 2 -5 -2 -2 0 0 0 -2 -1 0 1 0 0 1 1 1 -1 2 -8 -1 2 0 -1 0 -1 -1 -1 2 0 1 1 -1 -2 2 -4 -3 0 -1 -1 0 0 -1 1 0 -3 1 -3 -2 2 -3 2 -1 -3 0 1 -4 1 -4 1 -2 1 -2 0 0 -1 3 -1 -2 -1 2 2 0 0 0 1 0 -2 0 0 -2 -1 -3 0 1 -1 0 0 -1 0 0 1 0 -3 0 0 1 0 2 -4 2 0 -3 1 1 2 1 -3 1 -1 -1 -1 0 -1 -1 2 -4 -2 0 0 1 -2 -1 -2 -2 -1 0 -2 -1 -1 0 -1 -1 1 0 -2 0 0 0 1 0 0 1 2 2 0 0 1 0 2 1 2 -1 -1 -3 0 -2 2 1 0 -2 0 1 0 -1 -2 -1 0 0 3 -1 0 -1 -1 0 -1 1 0 1 -1 0 -1 1 -1 -1 -1 1 1 -2 1 0 0 2 2 2 1 1 1 -1 1 0 1 1 0 -2 -2 1 -1 0 0 0 1 2 2 0 0 0 0 1 1 1 1 1 1 2 0 -1 -1 1 0 1 0 2 0 1 1 0 -2 -1 5 -2 0 -4 1 0 -1 2 -2 -1 10 -1 -1 1 -2 -1 -1 2 1 0 -1 8 1 2 2 -2 0 -1 1 -1 -1 1 -1 1 -2 -1 -3 1 -2 0 0 1 0 1 -2 1 -1 0 1 0 -3 -2 1 0 0 0 -1 0 -1 0 0 0 -1 1 -4 0 -1 -2 -2 -1 0 -2 0 1 1 -1 0 0 0 -1 0 -1 -2 -1 0 -1 -2 -1 1 0 1 -2 0 -1 2 -1 3 -4 -1 -3 0 2 1 -1 0 0 -1 -1 -2 1 -1 -1 0 0 -1 -2 1 -1 0 1 0 -1 -1 0 1 -1 -1 -2 -3 1 -1 -3 -1 -1 -1 0 -1 0 0 0 0 -1 -1 -1 -2 -1 0 -1 -1 -2 -3 -1 -2 -2 -2 -1 -2 -1 -2 -2 -2 -2 0 -2 -1 -1 -2 -3 -1 -1 -2 -1 -2 -2 0 -2 -2 -2 0 -2 -1 -2 -1 -3 1 -3 -3 -3 -3 -2 0 -1 -3 -3 -3 -3 -3 -1 -3 -2 -2 -2 -3 0 -3 -3 -3 -3 -3 0 -3 -4 -4 -4 -4 -3 1 2 -1 -2 1 0 -1 -1 -2 -1 -1 -2 -1 -3 -1 -1 -2 -1 -2 1 -3 -1 -1 -1 -1 0 -1 -2 -1 -1 2 2 -1 -1 2 1 3 2 -1 0 2 0 -1 1 -3 1 -1 -1 0 0 -1 -2 -1 -1 1 -1 1 -1 1 0 2 1 1 2 0 1 -1 -1 1 0 0 0 -1 1 0 2 -3 -2 -2 1 1 1 0 -1 1 -1 -1 -1 0 -1 1 1 0 0 1 1 -1 -1 0 0 -1 1 0 1 0 0 1 1 -3 2 -2 -3 -4 -4 1 1 2 0 1 1 1 0 1 -1 1 0 1 -2 -1 -2 -1 -1 -1 -1 -2 -10 1 0 -1 -1 2 0 1 0 0 0 0 0 1 0 2 0 0 0 -1 -1 -1 -1 1 0 0 -1 0 -2 -2 -1 -1 -1 0 1 0 0 -1 0 -2 1 1 -1 -1 -1 -1 -1 -1 0 0 0 -2 -2 1 0 2 2 0 0 1 -3 0 -1 0 -2 -1 0 0 0 -1 0 -2 -1 -1 -1 -2 -3 -2 -2 -4 0 1 0 -1 0 1 -1 -1 -1 1 1 -1 0 -2 -1 2 1 0 1 1 2 2 2 0 -1 -1 -2 -3 0 1 2 1 2 1 3 1 -2 0 -1 -1 -4 1 0 -1 0 2 0 1 0 0 -2 -2 -5 0 -1 1 -1 0 0 -1 0 1 1 -1 -1 -2 -1 -1 1 -2 -2 1 1 -1 -1 1 -1 0 0 -1 1 -1 -1 0 -2 -1 0 -1 -1 -1 -1 -2 -1 0 -1 0 0 -1 2 -1 2 -1 -2 4 1 2 2 2 2
Ǻ 2 1 2 -2 0 4 1 2 2 -1 6 3 2 5 1 3 2 2 4 -8 10 2 4 7 1 2 2 4 1 3 3 2 0 4 0 1 2 3 1 0 4 5 3 3 4 -1 3 -3 4 1 -3 2 5 -2 6 2 3 2 -2 1 3 3 4 3 3 0 1 8 4 1 4 4 0 -3 4 3 3 1 6 -2 2 0 1 -2 -3 1 -3 3 3 4 -2 -2 -1 3 -3 -3 4 0 -1 0 2 3 3 2 3 2 1 3 3 7 1 0 4 2 2 3 3 4 9 2 4 6 6 3 3 5 0 1 8 7 2 2 6 3 2 3 0 2 3 1 4 3 1 3 3 -2 1 1 2 2 -1 0 2 2 -4 2 3 3 4 5 -1 5 -1 2 1 0 6 2 1 0 2 3 5 6 3 0 2 3 3 2 3 0 0 1 1 4 0 2 2 1 2 0 7 1 3 4 2 3 8 3 9 3 3 3 3 4 8 -1 1 4 0 2 3 3 0 1 7 7 3 0 0 2 2 1 2 1 0 5 2 1 0 6 3 4 -1 3 -1 3 0 -1 -1 0 -4 1 1 0 0 4 6 -1 10 4 2 1 7 -1 2 2 0 1 -1 3 1 2 1 2 4 2 5 0 4 -1 2 0 2 0 3 4 3 5 5 3 2 1 7 3 -1 8 3 -2 -2 2 1 0 -2 1 -1 -1 -2 4 -2 7 6 4 2 5 3 5 5 2 1 0 2 1 3 2 5 9 1 9 3 -3 4 3 2 7 3 2 2 -1 0 0 1 1 0 1 -1 1 0 1 2 3 1 5 -1 3 1 0 1 2 3 0 3 1 -1 0 2 -1 1 1 1 3 2 3 1 4 2 2 2 3 -2 -1 3 3 0 0 0 0 0 0 -1 -2 -1 -2 -1 -1 -1 1 0 -1 0 -1 3 5 3 -1 2 3 4 1 1 6 0 4 2 3 -1 4 4 4 -2 3 3 3 0 3 2 4 1 3 3 2 0 4 0 -1 1 -2 -1 8 9 -2 -1 -2 -2 -1 4 -1 -2 0 -1 -1 3 -2 -1 -1 -1 0 6 -1 -2 -1 -1 -1 1 1 1 4 3 2 6 0 2 1 2 2 1 2 0 2 1 2 3 -1 0 -1 1 2 0 1 3 1 2 1 1 1 1 1 2 0 2 0 0 4 1 2 0 1 0 -3 3 7 8 3 3 2 1 6 1 2 6 2 6 2 9 3 2 4 2 4 4 2 2 3 4 2 0 1 0 3 2 0 -2 1 0 4 1 -1 3 4 -1 6 9 9 6 1 3 1 2 1 2 6 7 2 4 -1 1 0 2 0 3 3 4 -2 0 2 2 2 4 0 1 3 2 4 3 3 2 4 4 3 2 8 1 1 1 1 2 1 1 1 -10 1 2 5 5 2 1 0 1 1 0 2 4 1 1 3 3 1 1 2 1 1 2 2 2 2 1 0 1 1 2 4 2 -1 0 -1 -1 -2 -1 -3 3 3 -1 1 -1 -1 -1 -1 0 -1 1 0 0 1 3 2 2 4 4 4 4 5 5 5 5 6 5 4 5 3 4 -1 1 1 0 -1 -1 -2 -2 -3 2 2 1 2 1 2 3 3 3 1 2 3 0 1 0 0 2 2 1 4 1 4 2 1 0 1 2 1 3 1 1 2 1 0 1 1 -1 6 3 0 -4 1 1 3 1 4 3 1 3 3 4 -2 -5 3 2 1 4 1 2 2 2 0 3 6 -1 -1 8 0 1 1 1 0 4 0 1 1 -1 4 2 -2 3 7 9 7 8 9 9 9 9 9 9 6 7 6 7 9 8 8 0 7 0 6 7 -1 -1 0 -1 -1 2
ǻ 1 6 7 -2 6 4 0 2 9 5 5 3 2 7 1 3 2 4 4 -7 4 2 8 1 2 6 7 9 6 1 4 1 6 6 1 6 6 4 6 5 6 7 9 4 0 -4 5 -4 4 6 -4 1 1 -4 2 2 9 3 2 1 5 4 5 -1 5 -2 2 3 6 -1 4 5 -1 -1 5 2 2 5 1 -4 6 -1 3 -1 -1 2 -3 1 4 6 -2 -1 -2 6 -2 -4 4 6 -1 6 1 3 5 2 4 3 4 5 1 2 1 6 3 7 2 4 8 4 5 2 4 1 1 5 6 8 0 1 2 2 0 2 1 3 2 4 3 -1 2 5 0 6 1 2 2 -3 1 0 0 1 0 0 5 -1 -4 2 2 1 2 2 -1 2 3 1 -1 3 5 2 1 0 6 -1 0 0 1 4 2 4 2 5 2 6 2 8 7 6 2 2 3 2 3 6 5 1 4 4 2 4 3 2 3 3 3 3 4 5 3 -2 1 1 0 2 4 3 1 1 2 2 4 1 2 3 1 2 2 1 0 0 2 0 1 1 3 6 0 3 1 4 6 -1 -6 3 -5 1 5 6 0 2 5 -1 4 10 0 2 1 -3 2 0 -1 -1 -2 4 5 2 -2 0 1 2 4 -1 2 -2 2 0 0 -1 0 6 2 4 3 4 3 0 4 1 -2 5 1 -3 -4 3 1 -1 -1 5 0 5 -1 2 -1 4 5 8 2 1 4 1 0 3 2 -1 0 0 2 2 0 4 1 4 3 -3 2 3 4 5 4 3 1 0 -2 0 -1 6 -3 1 3 -3 4 1 2 4 -3 5 -1 -1 5 3 6 4 4 4 4 -1 -3 4 5 0 4 3 -1 5 4 4 -1 4 4 5 2 5 -3 -3 0 4 -1 -1 -1 0 -1 -1 -3 -3 -3 -4 -3 -3 -2 3 3 4 0 -1 -2 0 1 -1 -2 -1 0 -1 2 2 -1 0 -2 -1 -3 4 0 0 -1 -1 -1 1 -2 -1 -1 3 -1 -1 -1 3 1 3 -2 -1 0 -3 -1 3 4 -3 -3 -4 -4 -4 2 -3 -4 -1 -2 -3 2 -3 -3 -3 -4 -3 3 -4 -4 -4 -3 3 6 1 0 4 5 3 2 -1 0 -1 0 0 -1 0 -2 0 0 -1 0 1 2 3 1 1 1 0 2 0 5 4 4 3 0 -1 0 0 1 0 1 7 1 6 3 5 4 -3 3 3 3 3 4 5 5 1 3 0 1 1 1 0 3 3 2 0 -1 0 0 0 0 4 6 0 0 5 -2 -1 1 -4 -5 -4 0 0 0 -1 6 4 1 5 4 3 2 2 2 -1 1 0 1 1 1 2 2 -2 1 -4 1 1 3 3 5 -1 2 3 3 9 8 -1 1 4 3 4 4 3 -1 2 2 4 2 5 0 1 -1 0 0 0 0 1 -10 0 1 0 0 4 2 3 4 4 4 4 4 3 5 4 6 4 4 5 5 5 7 4 0 2 5 -1 3 6 4 5 0 4 1 -2 -2 -6 -1 -6 4 4 -3 -2 -3 -3 -3 -3 -3 -2 -1 2 2 2 1 4 4 1 6 6 6 5 5 4 5 4 3 3 3 1 3 0 0 -1 -1 -1 -3 -3 -3 -3 3 3 0 2 1 1 5 0 5 2 2 2 0 1 4 1 4 5 2 4 2 4 1 2 -1 0 6 4 3 1 1 1 1 0 1 2 2 1 -1 1 -4 1 2 3 1 4 1 -2 2 -1 5 -2 -6 4 8 7 5 0 -1 -1 -1 -3 0 4 -3 -3 2 -2 1 3 3 0 3 -1 1 1 -3 4 4 -4 4 1 4 2 3 4 4 4 3 3 3 1 2 0 2 3 2 2 1 1 1 1 2 -1 3 1 1 1 1
Ǽ 3 -1 -1 0 -1 3 2 3 -3 0 5 4 3 1 3 4 3 0 4 -9 4 3 0 3 2 -2 -1 0 -1 3 4 2 -1 -1 4 -2 -2 1 0 0 1 0 0 4 2 -3 3 -3 3 0 -3 4 2 -3 2 3 0 3 -7 2 1 4 1 1 0 -2 3 4 -1 2 1 1 2 0 1 2 1 -1 2 -1 -1 -1 -2 0 0 3 0 2 -1 0 0 0 0 -1 0 -1 3 0 1 -2 3 3 -2 3 3 4 3 -2 2 2 1 -1 -1 1 2 4 -2 0 3 2 0 2 2 -2 -2 -1 2 1 1 3 1 2 2 3 2 -1 0 1 3 -1 0 -2 2 1 2 1 2 4 2 3 4 4 0 0 -3 3 1 4 0 1 2 -1 -3 3 0 -2 2 2 2 -1 -2 1 2 1 2 -1 3 1 2 0 2 -1 1 0 -1 1 1 2 -2 2 0 -1 5 1 2 3 3 3 3 3 4 3 3 3 1 1 3 -1 1 2 1 2 3 2 1 2 3 3 3 1 1 2 1 2 2 1 0 2 2 1 1 2 2 1 1 2 2 -1 0 0 1 -3 -4 4 -1 0 4 1 4 1 2 0 10 -1 1 -1 6 3 3 3 0 4 -2 2 1 1 1 3 2 1 1 -1 2 2 1 -1 2 -1 1 -1 2 1 1 2 2 1 2 3 2 -2 -2 3 1 2 0 0 0 0 0 2 0 1 3 -1 2 2 1 1 1 2 2 2 2 2 1 2 0 3 2 4 0 -3 1 1 -2 1 0 0 0 2 -1 2 0 2 -1 2 -4 -1 -3 1 3 5 0 3 1 1 0 -1 2 -1 0 -1 1 -1 -1 -1 -2 -1 -1 0 0 -2 0 -2 0 1 -1 -3 4 -2 -2 -2 2 -1 2 1 1 3 2 2 0 1 0 -1 1 0 1 -1 -2 -3 0 -1 0 1 0 -1 -1 0 1 -1 1 2 0 0 -1 0 -3 -2 0 -2 -1 0 0 4 -2 0 0 4 -2 0 1 0 -2 3 -2 -1 -1 -2 -1 3 3 -2 -3 -3 -3 -3 2 -3 -2 -1 -1 -2 2 -2 -2 -2 -3 -2 2 -3 -3 -3 -2 -4 -1 2 4 2 -2 1 2 2 1 -1 0 0 0 0 -1 0 -1 -1 0 -1 2 -3 0 0 0 0 0 0 -1 1 0 0 2 -1 1 3 2 0 0 1 2 -1 -3 0 2 -2 2 2 3 2 3 -1 -2 2 -1 2 2 2 2 2 3 3 3 2 1 3 2 1 1 3 -1 3 2 -2 2 1 2 -2 0 -1 2 1 2 1 -1 3 -2 1 3 3 2 3 2 2 2 1 3 1 1 2 3 0 2 2 3 3 3 3 3 -4 2 0 1 -1 -1 2 3 3 1 3 3 3 1 4 4 2 2 3 -2 -1 -1 -1 -1 -1 -1 -1 -10 3 1 1 1 4 0 0 0 0 -1 0 0 0 0 1 0 0 -1 -1 -1 -1 -1 0 1 2 0 0 -1 -1 0 2 2 -1 2 2 1 1 1 1 3 3 -1 0 -1 -1 -2 -1 -1 0 0 -2 -2 3 0 4 4 2 -1 0 -1 0 2 2 0 2 2 4 1 0 1 -1 -1 -1 -2 -2 -3 -3 -3 -4 2 3 0 0 0 0 -2 2 -1 0 0 -1 0 -1 -2 0 2 0 2 2 2 3 2 2 2 0 -2 -2 3 3 3 3 3 2 4 2 -3 3 1 -2 -5 0 2 1 3 4 2 0 1 0 -1 1 -4 5 -1 1 2 1 -1 -1 0 0 1 0 -3 -2 3 0 3 0 1 1 1 -1 0 3 1 2 3 -1 4 1 3 3 2 3 4 3 3 4 3 1 3 2 2 3 3 3 2 3 1 2 2 -1 -3 1 0 1 3
ǽ 0 1 0 -3 1 2 -1 0 1 2 1 1 0 6 -1 0 0 3 2 -7 2 -1 2 0 1 0 0 1 2 0 1 0 1 5 0 1 0 2 2 3 5 3 2 1 -1 -4 1 -4 1 1 -4 0 -1 -4 1 -1 0 0 -4 -1 2 1 2 -2 2 -4 -1 1 2 -1 2 2 -2 -3 2 0 0 2 -1 -3 1 -2 4 -4 -2 0 -3 0 1 2 -4 -3 -4 2 -3 -4 1 2 -2 0 -1 1 1 -1 1 0 1 1 0 0 -1 1 2 3 0 1 1 3 2 1 2 0 -1 1 1 1 -2 -1 1 1 -1 1 0 1 0 3 -2 -1 1 1 -1 0 -1 0 0 -3 0 -2 0 0 -2 -2 3 -2 -5 0 1 -1 0 -1 -4 -1 0 0 -3 0 3 0 -1 -1 0 -3 0 0 -1 1 0 1 0 3 -1 1 0 1 2 5 0 2 1 2 4 2 1 -1 3 2 0 1 1 0 1 1 1 1 6 3 1 -2 0 -1 -1 0 3 2 0 -1 0 0 1 0 1 1 1 1 0 0 -1 -1 1 0 0 -1 3 3 0 2 0 2 1 -2 -4 -1 -6 0 0 2 -2 2 2 -2 1 2 -1 10 0 -3 0 -1 -2 -1 -2 1 2 0 -2 -2 -1 -1 1 -1 0 -3 -1 -1 -1 -3 -2 2 -1 1 0 2 3 -1 2 0 -3 2 -1 -4 -2 0 3 -2 -4 1 -3 1 -3 -1 -3 2 2 1 1 -2 2 -1 -1 1 0 -2 -2 -1 -1 1 -1 2 -1 1 -2 -4 -1 -1 0 2 -1 -1 -1 -1 0 -2 -2 2 0 -1 3 0 3 -1 0 1 0 2 -2 -2 2 1 2 1 2 1 1 -2 -4 1 2 -2 1 1 -3 2 1 1 -3 0 0 1 0 2 -4 -4 -1 1 -3 -2 -2 -1 -2 -2 -4 -4 -4 -4 -4 -4 -3 9 5 4 -2 -3 -3 -2 -2 -2 -3 -3 -2 -3 -3 0 -3 -2 -3 -3 -5 2 -3 -3 -2 -3 -3 -1 -4 -3 -3 1 -2 -3 -3 -1 1 1 -4 -4 -2 -5 -3 0 1 -4 -5 -5 -5 -5 1 -5 -2 -3 -3 -5 0 -5 -5 -4 -4 -4 1 -5 -5 -5 -5 2 1 0 -2 2 1 0 1 -3 -2 -4 -2 -3 -3 -3 -4 -2 -3 -3 -3 -2 -1 3 -1 0 -1 -1 -1 -2 1 -1 0 0 -1 -1 -2 -2 -1 0 -1 3 0 0 0 2 1 -5 0 0 0 0 1 1 0 0 5 0 0 0 0 0 1 1 0 -2 -1 -1 0 -1 -1 1 2 -2 -1 1 -2 -2 0 -5 -4 -5 -2 -1 -2 -2 2 1 -2 4 2 1 0 -1 0 -1 0 0 -1 -1 0 0 0 -3 -1 -3 -1 -2 1 2 4 -2 -1 1 1 1 1 -3 -1 0 0 2 1 2 -1 1 1 2 1 2 -2 -2 -3 -2 -2 -3 -2 -2 -10 -1 -1 -1 -2 1 1 1 1 -1 0 0 1 -1 0 0 1 2 0 0 1 1 0 0 -1 1 1 -3 8 1 3 2 -3 0 -3 -3 -3 -5 -2 -5 1 1 -2 -1 -2 -2 -3 -2 -2 -3 -2 4 4 -2 0 0 1 -1 3 3 3 3 1 1 3 2 1 0 -2 -3 -2 -3 -2 -3 -3 -4 -4 -4 -4 -6 1 1 -2 -1 -2 -2 0 -2 2 1 1 1 -2 -1 -1 0 2 2 0 1 0 1 -1 1 -2 -2 1 1 1 0 -1 -1 -1 -2 -1 0 -1 0 -3 0 -5 0 1 1 0 2 0 -2 1 -2 2 -3 -6 0 3 4 3 -3 -2 -2 -1 -3 -1 -1 -5 -4 1 -3 -2 2 3 -2 1 -2 0 -1 -1 4 3 -2 1 -1 2 0 0 2 1 2 1 1 0 -1 0 -1 0 1 0 0 0 0 -1 -1 1 -2 1 -1 -1 -2 0
Ǿ 2 -1 0 0 -2 2 2 4 0 -2 4 2 4 2 2 1 2 1 3 -9 7 2 2 10 1 0 0 1 -1 3 2 2 -2 2 1 0 0 2 -1 -1 2 2 1 2 3 -2 2 -3 2 -1 -3 1 4 -2 4 1 0 1 -3 1 1 2 3 3 1 0 2 5 2 0 3 2 0 -2 2 2 2 -1 5 -2 0 0 -1 -2 -1 0 -1 4 2 2 -2 -2 -1 1 -1 -3 3 -2 -1 -1 2 2 1 2 2 1 1 1 2 5 0 -2 2 0 1 2 1 2 6 1 3 4 4 1 1 2 0 0 6 5 1 1 4 1 1 1 1 1 2 -1 3 1 3 2 1 -1 3 0 4 2 -1 0 0 2 -4 3 2 2 3 4 -1 3 -2 3 2 -1 4 3 3 0 0 2 7 8 2 -1 4 2 2 0 2 -1 -1 -1 -1 2 0 2 1 1 1 -1 4 1 1 2 2 2 6 2 7 1 1 2 1 3 6 -1 2 2 -1 1 2 2 0 2 8 8 2 1 0 1 1 0 2 1 -1 6 2 1 0 6 2 2 0 2 0 1 -1 -1 0 -1 -4 1 -1 -2 1 3 4 -1 7 1 1 0 10 -2 1 1 0 1 -1 2 -1 0 0 2 3 1 3 0 3 -2 1 0 0 -1 2 2 2 3 3 1 0 0 4 1 -1 5 4 -3 -2 2 1 0 -2 0 -2 -2 -2 3 -2 5 4 1 2 4 1 3 7 1 1 0 2 2 2 2 4 6 0 7 1 -3 2 1 -1 4 1 1 1 0 0 1 2 0 0 1 -2 1 -1 1 1 2 0 3 0 2 0 -1 0 1 2 -2 1 0 -1 -2 0 -1 0 0 0 1 1 1 0 2 1 0 3 1 -2 -2 3 3 0 1 1 0 0 0 -1 -1 0 -1 -1 -1 -1 0 -1 -2 -1 -1 1 3 1 -1 3 4 2 0 0 4 1 3 1 1 -2 2 2 2 -3 6 6 4 0 2 1 2 0 4 2 1 -1 2 -1 -2 0 -3 -2 6 7 -1 -3 -2 -2 -2 3 -2 -2 0 -1 -2 2 -2 -2 -2 -2 -1 4 -1 -2 -2 -2 -3 -1 3 0 3 1 1 4 0 1 0 1 1 0 0 -2 1 0 1 2 -2 0 -2 1 0 -1 0 2 0 0 0 0 0 0 0 1 0 2 -1 0 1 3 0 -2 0 0 -3 2 4 5 2 2 0 -1 9 0 3 9 3 9 3 7 2 5 3 1 6 5 2 4 2 2 1 1 -1 0 4 2 -1 -3 -3 1 5 1 -1 2 2 -3 3 7 7 4 1 2 2 3 3 1 5 10 1 3 0 2 1 3 0 2 2 3 -3 0 1 1 0 1 0 1 1 1 2 2 2 2 3 3 2 1 5 0 -1 0 0 1 0 0 0 -10 2 1 3 4 1 0 -1 0 0 -1 0 2 0 0 1 1 0 -1 0 -1 -1 0 2 1 0 -1 -1 -1 0 1 2 1 -2 -1 -1 -1 -2 -1 -3 2 2 0 0 -1 0 -1 -1 0 0 2 -1 -1 0 1 1 1 3 2 2 2 3 4 3 3 4 3 3 3 1 2 -1 0 0 -1 -1 -2 -2 -2 -3 1 2 2 1 0 1 1 2 1 0 1 2 0 0 -1 0 1 0 0 3 0 2 1 0 0 0 0 0 1 2 1 2 1 1 1 2 -2 5 3 -1 -4 2 3 2 1 2 2 1 2 2 2 -2 -4 2 0 -1 2 0 2 1 1 0 3 4 -1 -1 6 -1 1 0 0 0 3 0 0 1 -1 2 1 -2 2 5 7 7 5 7 7 6 7 7 7 4 5 6 5 7 6 5 2 10 -1 4 5 -1 -2 0 -1 -1 1
ǿ -1 -3 -5 -2 -4 -2 -2 -2 -5 -3 -2 -2 -2 -3 -2 -1 -2 -2 -2 -9 -2 -1 -4 -2 -2 -4 -4 -4 -3 -1 -2 -2 -4 -3 -1 -5 -4 -2 -4 -3 -2 -3 -4 -2 -2 -2 -2 -2 -2 -3 -2 -1 -1 -2 -2 -1 -4 -2 -5 -1 -3 -2 -3 -1 -3 -2 -1 -2 -3 -2 -1 -2 -1 -1 -3 -1 -1 -3 -1 -1 -4 -2 -4 -1 -1 -1 -1 -1 -3 -3 -1 0 -1 -3 -1 -1 -2 -4 -1 -5 -1 -2 -3 -1 -2 -2 -1 -3 -2 -2 -3 -3 -2 -4 -3 -2 -4 -3 -3 -2 -2 -3 -1 -2 -4 -3 -2 -2 -2 -2 -2 -2 -2 -2 -2 -3 -2 -2 -3 -3 -2 -3 -2 -2 -3 -2 -2 -1 -2 -1 -1 -1 -3 -3 -2 -2 -2 -1 -2 -3 -2 -3 -3 -2 -2 -1 -3 -2 -2 -2 -3 0 -2 -2 -2 -3 -2 -2 -2 -3 -1 -3 -1 -4 -3 -3 -1 -2 -3 -2 -3 -4 -2 -1 -2 -2 -2 -2 -2 -1 -2 -2 -2 -2 -3 -3 -2 0 -1 -2 -1 -1 -1 -1 -1 -1 -2 -1 -1 -1 -1 -2 -1 -1 0 -1 0 -1 -1 -1 -1 -2 -2 -3 -1 -1 -1 -3 -3 0 -1 -3 -3 -1 -3 -4 -2 -3 -2 -1 -1 -3 -1 -3 -2 10 -1 -1 -2 -1 -1 -2 -3 -1 -2 -1 -1 -1 -2 -1 -2 -2 -2 -1 -1 -2 -1 -4 -1 -2 -1 -3 -2 -1 -2 -1 -2 -2 -1 -2 0 -1 -1 -1 -1 -3 -1 -4 -1 -1 -1 -2 -2 -4 -2 -1 -3 -3 -2 -3 -2 -1 -1 -1 -2 -2 -1 -3 -2 -2 -3 0 -2 -2 -3 -3 -3 -3 -2 -1 -1 -1 -3 -2 -1 -1 -4 -1 -4 -2 -2 -2 -1 -2 -1 -1 -3 -3 -3 -2 -2 -4 -2 -2 -2 -3 -4 -2 -3 -2 -2 -3 -3 -3 -2 -1 -1 -3 -2 -3 0 -1 -2 -3 0 -2 -1 -1 -1 -1 -2 -1 -2 -3 0 -1 -1 -3 -3 -3 -2 -2 -2 -1 -1 -2 -2 -2 -2 -2 -2 -1 -1 -1 -2 -2 -2 -3 -2 -2 -2 -2 -2 -1 -1 -2 -2 -2 -1 -2 -2 -1 -3 -2 -2 -3 -2 -2 -4 -1 -2 -2 -2 -3 -3 -2 -1 -2 0 -1 0 -3 -1 -2 -2 -2 -2 -2 -2 -2 -2 -2 -2 -4 -3 -2 -1 -1 -3 -3 -2 -1 -1 -2 -2 -2 -2 -2 -2 -1 -1 -2 -2 -1 -1 -4 -1 -1 -2 -1 -1 -1 -3 -3 -3 -1 -2 -2 -2 -2 -1 -2 -2 -4 -2 -3 -3 -3 -2 -3 -2 -2 -2 -1 -1 -3 -4 -2 -2 -2 -2 -2 -2 -2 -1 -2 -2 -3 -2 -2 -2 -2 -2 -2 -3 -2 -1 -4 -2 -1 -1 -3 -2 -2 -1 -1 -2 -1 -3 -2 -2 -2 -2 -2 -1 -2 -2 -2 -2 -2 -2 -2 -2 -2 -2 -3 -2 -2 -1 -1 -2 -1 -2 -5 -2 -3 -3 -4 -4 -1 0 -1 -2 -2 -2 -2 -2 -2 -2 -3 -2 -2 -1 -1 -1 -1 -1 -1 -1 -1 -10 -1 -2 -1 -2 -1 -1 -2 -2 -3 -3 -2 -2 -2 -3 -2 -2 -3 -3 -3 -3 -3 -4 -2 -2 -2 -3 0 -4 -3 -3 -3 0 -3 -2 -2 -2 -2 -1 -2 -2 -2 -2 1 -2 -1 -2 -2 -3 -2 -2 -3 -3 -1 -2 -1 -2 -1 -4 -3 -3 -2 -3 -1 -3 -2 -2 -1 -1 -1 -1 -1 -1 -1 -2 -1 -2 -2 -2 -3 -2 -2 -2 -2 -1 -2 -3 -2 -3 -2 -2 -2 0 -3 -3 -1 -3 -3 -2 -2 -1 -2 -1 -2 -1 -1 -3 -3 -2 -1 -1 -1 -1 0 -1 -1 -3 -2 -1 -1 -5 -2 -2 -2 -1 -2 -3 -2 -2 -2 -3 -1 -4 -1 -4 -3 -3 0 -2 -2 -2 -2 -1 -1 -2 -1 -2 -2 -2 -3 -3 -1 -2 -1 -1 -2 -2 -3 -2 2 -2 -1 -1 -2 -2 -1 -2 -2 -2 -2 -2 -1 -1 -1 -1 -1 -1 -1 0 -2 -2 -1 -1 -1 -3 -2 -2 -2 -1
Ȁ 3 0 0 1 0 5 3 5 1 1 6 6 5 2 4 5 5 2 4 -9 3 3 1 2 4 -1 0 2 0 1 6 3 0 -1 4 -2 0 2 1 1 2 0 2 5 2 -3 5 -3 4 1 -3 8 2 -3 2 4 1 4 -3 3 2 6 3 1 1 -1 4 4 -2 1 2 2 2 0 2 2 0 1 2 0 0 -1 -2 0 1 3 0 2 0 3 0 0 1 -2 0 0 5 1 2 -1 2 4 -2 4 4 6 2 -2 3 2 2 0 1 2 3 5 0 0 3 3 2 1 2 -2 -1 1 4 3 1 3 2 3 2 4 3 -1 0 2 4 0 1 -1 4 3 3 2 4 6 4 3 3 5 1 2 -3 5 3 8 1 1 3 1 -1 5 1 -1 4 3 4 0 -2 1 2 1 3 0 5 2 3 1 3 0 2 1 1 2 2 3 -1 3 1 1 6 2 4 5 5 5 3 3 4 5 5 4 1 2 3 -1 2 3 2 3 4 4 2 3 3 4 3 2 2 2 2 3 4 2 1 2 3 1 2 2 3 2 2 4 2 0 0 1 2 -1 -4 3 0 1 4 3 6 2 2 2 6 0 1 -1 10 2 3 2 2 6 0 3 1 1 0 3 1 2 0 1 4 3 1 -1 4 0 1 0 1 2 2 2 5 2 0 6 2 -1 -2 4 1 3 0 1 0 1 0 2 0 2 5 0 4 1 2 1 1 3 4 3 3 4 1 4 2 3 2 4 2 -2 2 1 -1 1 1 1 2 2 0 3 2 3 0 3 -3 0 -2 3 3 4 0 4 2 0 0 0 3 1 1 1 2 -1 -1 0 -2 -1 1 1 0 -2 2 0 0 1 0 -2 6 0 -2 -2 1 0 3 2 3 4 2 2 0 1 0 0 1 0 1 0 -1 -2 1 -1 0 0 1 -2 -1 1 2 -1 1 1 -1 0 0 0 -3 0 -1 -1 0 0 0 1 -1 1 -1 4 0 0 0 1 -2 4 -1 -1 0 -2 0 3 3 -1 -1 -2 -2 -2 2 -2 -2 0 -1 -2 3 -2 -2 -2 -3 -1 3 -2 -2 -2 -2 -3 0 4 6 1 -2 2 3 3 2 0 2 2 1 1 0 2 1 1 1 0 3 -2 0 0 0 -1 0 0 0 3 0 2 0 0 1 2 1 0 1 2 4 0 -2 1 2 -2 4 1 2 4 4 0 1 3 0 4 3 4 3 4 4 6 5 0 2 4 4 2 2 5 0 3 3 -1 3 0 1 -2 0 -1 3 1 3 1 2 4 -2 0 3 3 2 5 3 3 4 3 4 1 1 4 4 1 4 2 3 3 4 6 3 -3 4 1 1 1 0 1 3 3 3 5 5 5 2 5 5 4 3 5 -1 -1 -1 -1 -1 -1 -1 -1 -10 4 2 1 2 4 0 0 0 1 1 1 1 1 0 1 0 0 0 0 -1 -1 0 1 0 3 0 0 0 1 2 3 1 0 3 3 2 2 2 1 5 4 -1 0 -2 -1 -2 -2 -1 0 0 -2 -2 5 1 5 4 1 0 1 -2 1 2 2 -1 1 2 3 1 0 1 -1 -1 -1 -1 -2 -3 -2 -3 -4 3 5 -1 0 -1 0 0 2 0 1 1 1 1 -1 -2 2 5 0 2 3 3 3 2 2 2 -1 0 -1 4 3 3 3 2 2 4 3 -2 3 0 -1 -5 0 3 2 3 4 3 2 1 0 -2 -1 -5 4 1 3 3 0 0 -1 0 -1 1 1 -2 -2 3 1 4 2 2 1 2 0 1 5 0 3 4 -2 5 1 3 3 2 3 4 3 3 3 3 3 3 2 2 3 3 2 3 2 2 1 2 1 -1 2 1 1 4
ȁ 2 -1 -2 -1 -1 4 2 3 -1 1 4 3 3 1 2 3 3 2 2 -8 2 2 0 2 3 -2 -1 0 -1 1 4 3 0 -1 2 -2 -1 2 0 0 1 0 1 4 1 -3 4 -3 6 0 -3 3 1 -4 2 3 -1 4 -4 1 1 4 1 0 1 -1 3 3 0 1 3 2 1 0 1 2 0 0 1 -1 -1 -1 -1 0 0 3 0 1 0 1 0 0 1 -1 0 -1 4 0 1 -2 3 4 0 2 4 3 1 -1 3 2 2 1 1 0 2 4 -2 -1 2 3 1 1 2 -1 -2 0 1 3 2 2 3 3 1 3 3 -1 -1 3 4 -1 1 -2 2 2 1 0 3 1 3 3 1 1 0 1 -4 3 2 2 1 0 0 0 -1 3 0 0 1 4 3 1 -1 -1 2 2 3 0 3 2 3 0 4 0 0 -1 0 1 1 1 -1 1 0 0 3 1 2 4 3 4 3 4 2 3 3 5 0 2 3 0 2 3 1 2 2 3 2 2 2 1 3 2 2 1 2 2 3 3 1 0 3 2 2 1 3 2 1 3 2 -1 1 0 0 0 -4 2 -1 0 1 1 3 1 2 0 3 -1 1 -1 2 10 2 0 1 4 0 2 1 2 2 3 2 3 1 0 1 2 1 -1 2 -1 2 1 1 0 3 2 3 3 0 3 2 -1 -2 3 0 1 0 0 0 0 0 2 0 2 3 -1 4 0 1 -1 1 3 2 1 2 2 2 3 1 2 2 2 2 -1 1 2 -1 1 1 1 1 1 0 1 1 3 0 3 -3 -1 -3 3 1 2 -1 2 0 -1 -1 0 1 -1 -1 0 1 -1 -2 -1 -1 0 0 1 1 -1 1 0 1 1 0 -1 3 -1 -2 -2 1 0 1 2 2 1 2 1 -1 0 1 -1 0 -1 0 -1 -1 -2 0 -1 -1 0 1 -2 -1 -1 0 -1 1 1 -1 0 -1 -1 -3 1 0 -1 -2 -1 -1 0 -1 -1 -1 4 -1 -1 -1 -1 -2 5 0 -1 -1 -2 0 1 2 -2 -2 -3 -3 -3 2 -2 -2 -1 -1 -3 0 -2 -2 -3 -2 -2 4 -2 -2 -3 -3 -3 -1 3 1 2 -1 1 1 0 1 -1 1 1 0 0 -1 1 0 0 1 0 3 -1 0 0 -1 -1 1 -1 -1 0 -1 1 0 0 0 0 0 0 0 0 3 -1 -1 0 2 -3 3 1 2 2 3 -1 0 2 -1 3 3 3 2 3 2 4 3 2 2 2 2 2 1 4 0 1 1 -1 0 0 3 -3 -2 -2 0 1 1 1 1 5 0 1 3 2 1 2 4 3 3 1 2 1 1 3 4 1 3 2 5 1 4 2 2 -2 2 1 1 -1 -1 1 1 3 2 4 4 4 3 3 3 3 3 4 -1 0 -1 -1 -1 -1 -1 0 -10 1 3 1 0 2 0 0 1 1 0 0 0 1 1 0 1 1 -1 -1 0 -1 -1 1 -1 2 2 -1 -1 0 1 2 1 -1 1 0 0 -1 0 -1 4 3 0 0 0 0 0 0 0 0 1 -1 -1 1 1 2 2 1 0 2 0 0 1 1 0 2 1 2 1 1 2 -1 -1 -1 -1 -2 -2 -2 -2 -3 3 3 2 1 1 1 -2 2 0 1 2 1 0 -1 -1 0 4 0 2 2 2 2 2 2 1 0 -1 -1 4 2 2 2 2 1 2 2 -2 1 -1 -2 -4 0 2 2 2 2 2 0 0 0 0 -2 -5 3 0 1 1 0 0 1 1 0 1 2 -2 -2 2 0 2 2 2 1 3 -1 1 2 -1 2 1 -2 4 1 2 1 1 2 2 2 3 2 2 2 3 2 3 2 1 2 2 2 2 2 2 -1 -1 2 2 2 2
Ȃ 2 -1 -1 -1 -1 3 1 2 -2 -1 2 3 2 0 2 4 3 -1 1 -9 0 2 -1 0 0 -2 -1 -1 -2 2 3 3 -1 -2 4 -3 -2 0 -1 0 0 -1 0 3 1 -2 3 -3 4 -1 -3 2 1 -3 -2 4 -1 3 -7 1 -1 3 0 0 -1 -2 3 0 -3 0 0 1 2 0 -2 1 -1 -4 1 0 -1 -1 -3 0 1 3 0 1 -2 1 0 0 0 -3 0 0 1 -1 1 -2 5 2 -3 3 2 3 2 -3 1 -1 -2 -1 0 0 0 3 -3 -2 -1 0 0 -1 2 -3 -2 0 2 3 -1 0 3 1 0 1 2 -3 0 2 0 -3 0 -4 0 -1 -1 1 2 1 0 2 3 3 -1 -1 -3 2 0 2 0 -1 1 -1 -4 3 -1 -2 0 2 2 2 -4 0 0 -1 3 -1 2 0 3 -1 3 -1 1 -2 -5 0 1 1 -3 1 -1 -1 2 1 2 3 3 3 -1 3 0 3 3 2 -1 1 -1 -2 2 3 2 3 3 3 3 2 1 0 3 2 3 2 2 3 1 3 1 0 3 2 3 0 2 0 2 2 2 -2 -1 0 1 -3 -3 1 -3 -1 2 -1 2 0 0 -1 3 -2 0 -2 3 2 10 2 2 3 -3 3 0 2 2 3 1 1 1 0 0 2 1 -2 3 -1 3 -1 2 0 1 2 1 2 1 2 2 -2 -2 3 0 1 0 -1 0 -1 0 3 0 -2 1 -2 1 1 0 -2 -1 1 2 1 1 2 -1 2 1 -1 2 0 0 -2 0 0 -3 -2 -1 -2 -2 1 -1 1 0 1 -1 2 -4 -1 -4 3 2 3 -1 2 1 0 -4 -4 1 -1 -1 -2 1 -1 -2 -1 -3 -1 -1 0 0 -3 -1 0 0 -1 -2 -4 2 -4 -1 -1 1 -3 1 2 2 1 1 2 0 0 0 -1 1 0 1 -2 -4 -3 -1 -2 -2 -1 -1 -1 0 -1 -1 -1 0 1 -2 -1 -2 -1 -3 -1 0 -3 -1 -1 -1 1 -2 -1 0 0 -2 -1 -1 -1 -3 4 -2 -2 -2 -3 -2 1 -1 -3 -2 -3 -3 -3 1 -2 -3 -1 -1 -3 2 -2 -2 -2 -3 -2 3 -3 -3 -3 -2 -4 -3 2 2 1 -3 -1 0 0 0 -2 0 -1 -1 -1 -1 0 -1 0 0 -1 2 -3 -1 -1 -1 -2 1 -2 -2 0 -2 0 1 1 0 2 2 -1 -2 0 2 -4 -3 -2 1 -2 2 0 -1 0 0 -1 -1 0 -2 2 0 2 -1 2 0 3 0 -1 0 1 0 0 0 3 -1 2 1 -2 3 1 2 -3 0 -1 2 2 3 1 0 5 -4 -2 0 0 1 3 4 2 2 0 2 2 0 3 3 0 2 3 3 2 2 3 3 -4 2 0 -2 -1 -3 1 0 3 0 3 3 3 1 1 1 2 1 2 0 0 0 0 -1 -1 -1 -1 -10 2 3 1 0 2 0 0 -1 -1 -1 -1 -1 0 -2 0 0 -1 -1 -2 -2 -2 -1 0 -3 2 -1 0 -2 -1 0 1 1 -2 1 1 0 0 1 0 1 1 -2 -1 -2 -2 -2 -2 -1 -1 -1 -3 -3 2 -1 2 3 0 -1 -1 -3 0 -1 1 -1 0 0 2 1 1 1 0 -1 0 -1 -1 -2 -2 -1 -2 1 3 0 0 1 2 -2 1 -2 0 0 -1 1 -2 -3 0 1 -4 2 1 1 2 2 1 2 0 -1 -3 2 2 2 1 2 2 4 2 -3 1 0 -2 -5 -1 0 0 2 1 -3 2 -1 0 -3 -1 -4 3 0 1 0 0 0 -1 -1 -1 1 1 -2 -2 0 0 2 0 1 2 2 -2 0 2 0 1 2 -1 3 2 -1 1 -1 0 0 -1 0 0 0 0 0 0 -1 1 1 0 1 0 2 0 -1 0 -3 2 2 3 2
ȃ 2 -2 -2 -2 -3 0 0 1 -2 -1 1 1 1 0 0 2 1 -1 1 -9 1 2 0 1 0 -1 -2 -1 -2 3 1 0 -1 0 3 -4 -2 0 -1 -1 -1 1 -1 1 0 -3 0 -4 1 -2 -3 2 0 -4 0 1 -1 0 -4 0 3 1 -1 0 0 -2 2 2 -1 -1 2 0 1 0 -1 1 2 -2 0 -1 -3 -1 -2 0 0 3 -1 3 -1 0 -1 -1 -1 -1 0 -1 0 -1 1 -3 3 0 -1 1 0 1 1 -1 1 0 -2 -1 1 -1 -2 0 -1 0 1 0 1 -1 0 -1 -1 0 0 0 0 0 -1 0 0 -1 1 0 0 0 -1 -1 -1 -1 0 -1 1 0 0 2 0 3 2 2 -1 -2 -3 1 1 2 2 -2 0 -2 -2 1 -1 -3 1 0 0 0 -1 0 1 0 0 -2 1 -1 0 -1 0 -1 0 -1 -1 0 0 1 -2 0 -1 -1 2 0 0 0 0 1 0 1 1 0 0 0 -1 0 0 -1 1 0 0 1 2 2 0 0 1 1 2 0 1 1 0 1 2 1 -1 0 1 1 0 1 1 -1 0 1 0 0 -1 0 -1 -3 -4 3 -2 -1 3 1 2 -1 1 -1 3 -1 1 -1 2 0 2 10 0 1 -1 2 1 0 0 -1 1 -1 0 -3 0 2 3 1 0 -1 0 0 1 -1 1 2 1 1 0 1 1 -4 -2 0 1 0 0 -1 -1 -1 0 1 0 2 0 -1 1 1 2 -1 0 0 2 0 0 0 0 1 0 1 0 1 0 -3 1 -1 -2 2 0 0 -2 4 -2 0 -1 0 -2 1 -4 -2 -3 0 2 2 -2 0 1 1 -1 0 -1 0 -2 -3 -1 0 -2 -2 -2 -1 -1 0 -2 -3 -2 -1 -2 0 0 -4 2 -1 -2 -2 1 1 0 0 0 1 0 0 -1 0 -2 -2 0 -1 -1 -1 -2 -3 -2 -2 -3 -2 -2 -2 -2 -2 -1 -1 -1 0 0 -1 -2 -2 -3 -1 -1 0 -2 -1 -1 2 -3 -2 -1 0 -2 -2 -1 0 -2 1 -3 -3 -2 -3 -3 1 0 -3 -3 -3 -3 -3 0 -3 -3 -2 0 -2 2 -3 -2 -2 -3 -2 1 -2 -3 -3 -2 -4 -2 0 1 2 -1 -1 1 -1 -3 -2 -2 -2 -3 -2 -3 -1 -2 -2 -1 0 0 -3 -1 0 -1 -1 -1 -1 -2 -1 -1 0 1 -1 -1 2 3 1 -1 0 0 -2 -2 -1 0 -2 0 0 0 -1 -1 -1 -4 0 -2 0 0 1 0 0 0 0 -1 0 0 2 1 1 1 1 0 0 0 -2 2 2 2 -4 0 -1 2 3 2 1 -1 0 -4 0 1 1 1 1 0 0 0 -1 0 0 1 1 1 -1 0 0 1 0 0 1 1 -3 0 0 2 -2 -1 2 2 1 0 0 0 -1 0 2 1 1 0 1 -2 -1 -2 -2 -2 -1 -1 -1 -10 2 -1 0 -1 2 -1 0 0 -1 -1 0 0 0 -1 0 -1 -1 -1 -1 -2 -2 -2 -1 0 1 -1 0 -2 -1 -1 1 0 -2 -1 -1 -1 -1 -1 -2 0 -1 -1 0 -1 -1 -1 -1 -1 0 1 -2 -2 0 -1 2 2 -1 0 0 0 0 1 2 0 0 1 3 -1 -1 -1 -1 -2 -2 -2 -3 -4 -3 -3 -3 0 0 -2 -1 -1 0 -2 0 -2 -1 -1 0 0 -1 -1 0 1 -1 1 1 1 1 1 -1 1 -1 -2 -3 0 5 2 2 2 2 3 1 -3 1 0 -3 -5 2 3 0 2 1 0 -2 1 -1 -1 0 -5 3 -1 -1 1 0 -2 -2 -2 -1 0 -1 -3 -3 1 -2 0 1 0 0 1 -1 0 0 1 0 1 -1 0 0 1 1 0 1 1 0 1 1 0 0 0 0 0 2 1 1 2 1 0 0 0 -2 -2 0 0 0 3
Ȅ 1 0 -5 -1 -2 1 0 1 -4 0 0 2 1 0 1 2 1 0 2 -8 -2 2 0 -1 1 -2 -4 -1 2 1 2 0 -3 -2 2 -4 -3 0 -1 -1 0 0 0 2 -1 -3 1 -3 0 2 -3 2 -1 -3 0 1 -4 1 -4 1 -2 2 -2 -1 0 -1 2 -2 -2 -1 2 3 1 0 1 1 0 -2 -1 0 -3 -2 -3 1 1 -1 0 -1 -1 1 1 0 2 -2 1 0 1 -1 2 -5 1 2 -3 1 1 2 2 -3 0 -1 -1 -2 0 -1 0 1 -4 -3 -1 0 1 -2 -1 -2 -2 -1 2 -2 -1 -2 0 0 -2 1 0 -3 0 0 1 1 0 0 1 2 2 1 1 1 1 2 2 2 -1 -1 -3 1 -2 2 2 0 1 0 1 1 -1 -3 -1 1 1 3 0 0 -1 -1 1 -1 1 0 1 -1 1 -1 1 -1 -1 0 0 1 -2 1 1 -1 1 0 1 1 1 1 -1 1 -1 1 1 1 -2 -1 0 -1 1 1 2 2 3 2 1 1 -1 0 3 1 2 2 1 2 2 2 0 -1 1 0 1 0 1 0 2 2 2 -1 -1 6 1 -1 -3 1 -1 -1 1 -2 0 8 -1 -2 0 -2 -1 -1 2 1 2 0 10 2 2 1 -1 0 1 3 0 0 1 -1 1 0 -2 -3 1 -2 1 0 1 0 1 -1 1 -1 1 1 0 -3 -1 1 0 1 0 -1 1 -1 1 0 1 -1 1 -4 0 -1 -1 -2 -1 1 -2 1 1 1 -2 1 0 -1 0 -1 -1 -2 -2 -1 -1 -2 -1 1 0 1 -1 1 -1 2 -1 3 -4 -1 -4 0 2 1 -1 1 2 0 -1 -2 1 0 -1 0 0 0 -2 1 -1 -1 2 1 -1 -2 0 1 -1 -1 0 -3 2 -2 -2 -2 -1 -1 1 1 0 1 1 0 0 -1 -1 -1 0 0 0 -2 -3 -3 -1 -2 -2 -1 -1 -2 -1 -2 -1 -2 -1 0 -2 -1 -1 -2 -3 -1 -1 -1 0 -2 -2 -1 -1 -2 -2 1 -2 -1 -1 -1 -4 1 -3 -3 -2 -3 -2 0 -1 -3 -3 -3 -3 -3 0 -3 -2 -2 -2 -3 1 -3 -3 -3 -3 -3 2 -2 -4 -3 -3 -4 -3 1 2 0 -3 0 0 1 -1 -2 -1 -1 -1 -1 -2 -1 -1 -1 -1 -2 1 -3 -2 -1 -2 -2 -1 -2 -2 -1 -2 1 1 1 0 1 0 3 2 -1 1 1 0 0 2 -2 1 -1 -1 1 1 -1 -1 -1 -2 1 -1 1 -1 1 -1 2 1 1 2 0 1 -1 -1 1 0 2 1 -1 2 -1 2 -3 -1 -2 2 -1 2 1 -2 2 -3 -1 -1 -1 -1 2 1 0 1 1 1 -1 -1 1 1 -1 1 -1 0 2 1 1 2 -4 1 -2 -3 -3 -4 0 1 2 0 1 1 1 -1 1 1 2 0 1 -1 0 -2 -1 0 0 -1 -1 -10 1 0 -1 -1 1 0 0 1 0 0 0 -1 1 0 1 0 -1 0 -1 -1 -1 -1 1 0 1 -1 -1 -2 -1 0 0 -1 -2 2 1 1 1 2 0 2 1 -1 -1 -1 -1 -1 -1 0 -1 -1 -3 -3 2 -1 2 2 0 0 0 -3 0 -1 1 -2 0 0 1 0 0 0 -1 -1 -1 -1 -1 -2 -2 -3 -3 1 1 -1 -1 0 0 -2 -1 -1 0 1 -2 0 -2 -2 1 1 -1 2 2 2 2 2 1 1 -1 -3 -4 1 2 2 2 2 2 1 1 -3 0 -1 -1 -4 1 0 0 1 2 0 1 0 -1 -3 -2 -5 2 0 1 0 0 0 -1 -1 1 1 -1 -1 -2 -1 0 2 -2 -2 3 1 -2 -1 1 -1 0 1 -1 2 -1 -2 -1 -2 -1 -1 -1 0 -1 -1 -1 -1 0 -1 -1 1 0 2 -1 2 0 -1 3 1 3 3 2 1
ȅ 3 1 2 2 2 10 5 7 3 3 8 10 7 4 7 9 8 4 4 -9 6 3 3 4 5 0 2 4 2 2 10 5 2 1 2 0 2 3 3 3 4 4 4 10 3 -3 9 -2 6 3 -2 7 3 -3 3 7 3 9 -2 6 3 10 4 2 2 1 3 6 0 2 3 3 4 0 4 3 1 2 4 -1 2 0 0 0 0 3 -1 2 1 4 0 0 0 0 0 -1 9 3 1 1 0 8 0 7 8 9 4 0 5 4 4 2 3 3 6 10 2 2 5 7 4 3 2 0 1 3 6 6 2 4 4 6 3 8 6 0 1 4 8 1 2 0 6 5 5 2 6 5 6 3 1 4 3 3 -3 7 4 7 3 4 3 4 1 7 3 0 7 7 6 0 1 2 3 2 5 1 7 3 6 3 6 2 1 2 3 2 3 3 0 4 2 3 8 2 4 9 8 9 5 4 6 9 8 8 4 4 5 -1 2 6 2 3 4 4 2 6 4 4 5 2 3 3 3 3 3 3 1 3 3 2 2 3 4 4 2 4 2 1 2 1 4 0 -4 4 1 3 5 5 8 1 3 4 4 1 2 -2 6 4 3 1 2 10 3 4 2 1 3 5 2 2 2 2 8 3 1 -1 4 1 2 1 2 3 4 3 7 3 2 9 3 0 0 5 2 4 0 3 0 2 0 3 0 6 9 2 6 3 3 3 2 7 4 4 6 6 3 7 2 5 5 6 3 -1 4 2 -1 3 3 3 3 1 1 5 3 5 1 3 -1 1 -1 6 3 5 1 5 1 1 2 2 4 2 2 2 4 0 0 2 0 0 1 2 2 -1 3 2 2 2 2 -1 8 1 -1 -2 3 2 5 4 4 5 4 4 1 2 2 1 2 1 2 1 0 0 3 2 1 3 4 -1 1 1 3 0 1 3 -1 2 1 1 -1 2 1 -1 -1 1 1 2 1 1 0 9 3 1 2 2 0 6 0 1 0 -1 2 5 5 0 -1 -2 -1 -1 3 -1 -1 2 -1 -1 3 -1 -1 -1 -1 0 4 -2 -1 -1 -1 -1 2 6 5 2 0 2 5 4 5 2 4 5 3 3 1 4 3 3 4 1 4 -1 1 1 1 -1 1 0 1 2 1 1 0 1 1 1 0 -1 -1 3 6 2 -1 3 3 -1 6 3 5 7 8 2 2 3 1 7 4 7 4 7 6 10 7 3 3 4 3 3 2 9 1 5 5 1 4 2 3 -2 1 -1 4 2 5 1 4 7 0 5 6 5 3 7 6 4 7 6 7 2 2 7 7 2 6 1 4 5 8 3 5 -2 4 2 2 3 2 1 2 5 5 9 9 9 4 6 6 8 6 9 0 0 -1 0 0 0 1 0 -10 5 5 2 3 4 0 1 1 1 2 1 1 2 1 3 2 1 1 1 1 1 2 2 -1 3 2 0 1 2 3 3 2 0 6 4 4 4 4 3 9 9 0 1 0 0 0 0 0 0 2 0 0 7 1 4 4 2 1 3 0 1 4 4 1 3 4 4 4 1 3 0 0 0 0 -2 -2 -2 -2 -3 3 8 -1 1 0 1 0 1 1 2 3 2 1 2 0 1 7 2 4 4 4 5 2 3 3 1 0 1 8 3 3 3 2 2 2 3 0 4 2 0 -4 2 3 2 3 4 5 3 3 2 0 -1 -5 5 4 5 7 0 0 1 1 0 1 4 -1 -1 5 3 6 4 3 1 5 -1 0 6 -1 4 4 -1 10 2 6 4 5 6 6 6 6 6 5 4 4 3 4 6 5 5 4 4 0 3 4 1 1 0 0 0 3
Ȇ 1 9 5 -3 3 3 -2 1 6 4 2 1 1 5 -1 0 0 4 2 -7 1 0 6 -1 2 5 6 5 9 0 3 0 4 2 1 2 4 2 3 4 4 6 5 2 -2 -5 2 -4 2 8 -4 -1 -1 -5 1 0 5 0 0 -2 1 3 2 -3 4 -2 0 1 1 0 1 3 -2 -2 4 1 -1 3 -1 -2 2 -1 0 -2 -2 0 -3 -1 2 4 -2 -2 -4 0 -2 -3 3 4 -1 4 0 2 1 -1 1 0 2 1 1 0 0 4 2 4 0 2 4 1 1 1 3 -1 -2 1 3 6 -2 0 -1 0 -1 1 -1 1 1 1 3 -1 2 9 -2 4 0 6 6 -3 -1 -2 0 -1 -1 -2 4 -1 -5 -1 1 -1 1 3 -2 3 6 -1 -2 2 2 1 -1 3 6 -2 -2 -2 0 2 0 2 1 2 1 4 0 4 3 4 0 0 2 2 2 3 2 0 3 3 0 3 0 3 1 2 2 2 1 2 0 -2 0 0 -1 1 3 2 0 -1 -1 -1 3 0 0 1 1 1 1 1 -1 -2 1 0 0 -1 2 5 0 2 0 1 4 1 -2 4 -5 0 5 3 -2 2 2 2 1 5 -2 2 -1 -3 0 0 -3 -1 2 3 10 1 -3 0 0 2 2 -1 1 -3 -2 -1 -1 -4 -1 3 0 3 2 3 3 -2 3 -1 -3 4 0 -5 -4 1 1 -2 -2 2 -2 3 -2 0 -2 2 4 4 2 -2 3 -1 -2 2 1 -2 -2 -1 2 2 -2 1 -1 1 3 -4 1 2 2 1 4 5 -1 -1 -3 -1 -1 5 -3 1 0 -4 1 0 1 2 -3 3 -1 -2 4 1 4 5 2 3 6 -2 -4 7 4 -2 6 6 -2 2 3 6 -2 4 3 1 1 4 -4 -4 -2 1 -2 -1 -2 -2 -2 -2 -4 -3 -2 -4 -3 -4 -2 2 2 1 0 -2 -2 -1 0 -2 -2 -2 -1 -1 2 1 -2 -1 -2 -2 -3 3 -1 0 -2 -2 -2 -1 -2 -2 -2 3 -1 -2 -2 2 0 3 -3 -2 -2 -3 -2 -1 1 -5 -4 -4 -4 -4 1 -4 -5 -2 -3 -4 1 -4 -3 -3 -4 -3 2 -4 -4 -4 -4 1 3 0 -2 2 2 3 1 -2 0 -2 0 0 -1 -1 -3 0 -1 -1 0 0 1 1 0 -1 0 0 -1 0 2 2 3 2 0 -1 0 -1 0 3 2 4 -1 7 6 5 2 -4 2 0 2 2 2 4 3 -1 1 -1 -1 1 -1 -1 0 2 -1 0 3 0 0 -1 -2 3 3 -2 -1 5 -2 -3 0 -4 -4 -4 -2 -2 -2 -1 3 2 1 3 1 0 -1 -1 0 -2 -1 -2 0 -1 -1 1 0 -3 -1 -2 0 -1 2 2 3 2 0 1 1 5 4 -1 0 2 1 3 3 3 -1 0 2 3 1 3 -1 -1 -2 -1 -1 -1 -1 -1 -10 -2 -1 -2 -1 2 2 1 3 3 3 3 3 3 3 4 4 3 4 3 4 4 5 3 0 1 4 -2 2 3 3 2 -1 7 -1 -2 -2 -2 -2 -3 3 3 -1 -2 -2 -1 -2 -2 0 -1 1 0 0 0 0 2 3 -1 3 5 1 2 1 2 1 1 1 2 2 -3 0 -1 -1 -2 -2 -2 -3 -3 -4 -4 1 2 -1 1 -3 0 3 -2 3 1 1 1 -1 1 3 1 3 2 1 3 1 3 1 2 -2 -1 2 1 2 0 0 0 0 -1 0 2 2 -1 -2 0 -4 2 1 2 1 3 2 -1 4 -3 1 -2 -6 2 6 6 3 -1 -2 -2 -2 -1 -1 1 -4 -3 0 -3 -1 1 1 -1 2 -2 0 0 -3 3 3 -4 2 -1 1 -1 0 1 1 1 1 -1 0 -1 -1 -1 -1 0 0 0 1 -1 4 -1 0 2 6 3 3 1 0
ȇ 2 0 0 -1 1 3 1 2 1 3 3 4 2 2 3 4 3 3 2 -9 2 3 1 1 1 -1 0 2 1 1 4 5 2 1 3 0 0 2 2 1 2 2 2 4 3 -2 4 -1 5 1 -2 2 3 -2 0 6 1 3 -3 4 3 4 3 0 2 0 3 2 0 1 2 3 2 0 1 2 0 1 4 0 0 -1 -2 0 1 4 1 2 1 2 0 0 1 0 0 0 4 2 2 0 3 3 0 5 3 4 2 1 2 1 2 3 1 2 3 4 1 0 1 3 2 0 2 1 -1 2 3 5 1 2 3 3 3 3 2 0 -1 3 3 1 2 0 2 2 2 1 2 2 3 2 2 1 1 0 -2 2 2 2 0 0 1 0 1 2 0 -1 2 2 2 5 0 3 1 1 5 1 3 2 5 1 5 3 1 1 1 2 2 3 -1 2 2 1 3 2 3 3 3 4 3 3 2 3 3 4 2 3 1 0 3 5 2 3 5 4 3 2 2 3 4 3 3 3 3 3 4 3 2 2 4 2 3 1 4 4 2 4 3 0 2 1 1 -1 -4 3 0 2 2 1 3 2 2 2 2 0 0 -1 3 2 3 2 1 4 1 10 1 3 3 6 3 4 3 2 4 3 2 1 3 0 5 1 3 1 4 2 4 3 1 3 4 0 0 8 0 2 0 2 1 2 0 6 0 0 3 1 2 2 2 -1 0 2 4 2 5 2 0 4 2 1 3 2 0 -2 1 1 -1 -1 0 0 0 3 1 2 0 4 1 2 -1 0 -1 5 3 4 0 3 2 1 1 1 3 1 0 1 2 1 -1 0 0 0 1 2 1 0 1 1 2 2 1 -1 4 1 0 0 2 0 2 1 2 2 1 2 0 0 0 -1 1 0 1 -1 -2 -1 0 -1 1 0 0 1 0 0 0 2 1 2 0 0 1 1 -1 1 2 0 2 0 0 1 0 2 2 4 -1 0 0 1 -1 5 0 0 0 -1 0 2 2 -2 -1 -2 -2 -2 1 -1 -2 0 1 -1 3 -2 -1 -1 -1 -1 5 -1 -2 -1 -1 -2 1 2 1 2 1 0 3 2 0 -1 0 0 0 0 0 1 0 1 2 0 6 -1 1 1 1 -1 4 0 0 1 0 0 1 2 1 1 0 0 0 2 2 1 -1 1 2 -2 3 1 2 3 4 1 1 2 0 3 2 3 2 2 3 4 3 0 1 2 2 1 1 3 2 2 2 0 2 0 3 -2 -1 -2 2 1 2 2 3 5 -2 2 2 2 4 4 6 2 2 2 4 3 0 3 3 0 3 3 2 2 3 2 3 -3 7 2 2 1 1 0 3 4 1 4 3 4 2 2 2 2 1 3 1 1 1 1 0 1 1 1 -10 2 5 3 0 3 0 0 0 0 1 0 1 1 0 2 1 0 0 0 0 -1 0 1 -1 3 2 2 -1 1 2 3 2 1 3 2 2 2 2 1 4 4 0 1 0 0 0 0 1 1 0 -2 -1 4 1 3 4 2 2 2 1 2 2 4 1 2 2 4 3 1 3 1 1 0 0 -1 -1 0 -1 -3 2 3 2 3 2 2 -1 1 -1 1 1 1 3 0 -1 0 3 1 2 2 3 2 3 3 3 1 0 1 3 3 3 3 3 2 3 2 -2 1 0 -1 -4 1 1 1 3 2 1 2 1 1 0 -1 -5 4 2 3 2 3 2 2 2 0 0 3 -1 -1 1 2 3 2 3 2 5 -1 1 5 -1 2 3 -1 4 3 2 1 2 2 2 2 2 2 2 2 2 2 2 2 2 3 5 1 4 2 2 4 0 4 4 4 4
Ȉ -1 -3 -2 0 -3 2 2 1 -2 -2 1 2 1 -1 1 2 2 -1 -1 -9 1 -1 -2 1 0 -3 -2 -2 -3 0 2 4 -3 -1 0 -2 -2 -1 -3 -2 -2 -1 -2 3 2 -3 2 -2 3 -3 -2 1 2 -3 0 3 -2 3 -5 2 1 2 -1 0 -2 0 0 3 -2 1 0 -1 0 -2 -2 -1 -1 -2 2 -2 -2 -2 -3 -2 -2 2 -2 -1 -2 -1 -2 -1 -2 -2 -2 -2 2 -2 -1 -3 0 2 -1 3 1 2 0 -2 0 1 0 -2 0 -2 1 2 -2 -2 2 1 0 1 3 -2 -2 -1 1 2 1 1 2 0 3 1 1 -1 -2 2 2 -2 1 -3 1 0 1 -1 1 0 1 0 -1 0 -2 -1 -3 2 1 1 2 0 -1 0 -3 2 0 -3 -1 2 2 0 -2 1 1 0 2 -2 1 -2 4 -2 4 -2 0 -3 -3 -1 -1 -1 -3 0 -2 -2 2 -1 0 2 1 3 1 2 2 2 2 2 -1 0 1 0 0 4 -1 1 1 0 1 1 1 1 2 0 0 1 -1 0 0 1 -1 0 1 0 1 0 0 -1 1 1 0 -1 -2 -1 0 -3 -4 0 -3 -2 0 -1 0 -2 1 -2 1 -2 0 -2 1 1 0 1 -1 2 -3 1 10 1 0 1 1 1 1 0 2 4 4 3 3 -2 1 -1 2 -1 0 3 1 4 2 1 2 -2 -1 1 -2 0 -2 -1 -1 -2 -2 2 -2 0 2 -2 1 0 1 1 0 1 2 0 2 1 0 1 1 2 2 2 -1 -2 0 0 -3 1 -1 -1 -1 -1 0 0 -1 0 1 0 -3 0 -3 2 0 1 1 0 -1 0 -3 -2 -1 -2 -3 -3 -1 -1 -2 -3 -2 -1 -2 -1 1 -3 -2 -1 1 0 -1 -3 2 -2 -2 -2 4 -1 0 1 1 0 0 0 -1 -1 0 -1 -1 -1 0 -3 -3 -3 -1 -2 0 -1 0 -2 -1 -1 -1 -1 0 0 -2 -1 0 0 -2 -2 0 -1 -2 -1 -1 -1 -2 -1 0 2 -2 -1 -1 -1 -3 2 -1 -2 -1 -3 -3 1 1 -2 -2 -3 -3 -2 1 -2 -3 -2 -1 -2 1 -2 -2 -2 -2 -2 2 -3 -2 -2 -3 -4 -2 1 0 0 -2 -1 1 0 0 -2 -1 -1 -1 -1 -2 -1 -1 -1 0 -1 1 -3 -1 -1 -1 -1 2 -2 -3 -1 -2 -2 -1 0 1 -2 -2 -2 -2 -1 1 -3 -2 -1 0 -3 0 1 0 1 2 -1 -3 1 -2 2 1 1 1 2 1 2 1 0 0 1 0 0 0 3 -2 0 0 -3 0 -1 1 -2 -1 -2 0 0 0 -1 -2 2 -2 -1 2 2 2 1 4 2 2 1 2 1 0 3 3 1 2 0 2 0 2 0 0 -4 1 1 1 -2 -3 -1 0 1 0 2 3 2 1 1 1 1 0 2 -1 -1 -1 -1 -1 -1 -1 -1 -10 1 3 2 -1 0 -1 -2 -2 -2 -1 -2 -2 -1 -2 -1 -2 -2 -2 -2 -3 -3 -3 -1 -2 1 -2 -1 -3 -2 -1 0 2 -3 0 0 0 0 0 -1 2 2 0 1 1 0 1 0 0 -1 1 -2 -2 1 -1 0 1 0 -2 0 -1 -1 1 1 1 0 0 1 1 0 0 -1 -1 0 -1 -1 -1 -2 -1 -3 0 2 -2 -1 0 0 -3 -1 -2 -2 -1 -1 0 -2 -3 -2 1 -2 -1 -1 0 -1 0 0 0 -1 -2 -3 2 -1 0 0 0 0 0 -1 -3 1 -1 -2 -5 -2 0 -1 -1 0 -1 1 0 1 -2 -2 -5 0 -2 0 -1 -1 -1 -1 -1 -2 -1 1 -3 -2 1 3 1 -1 -2 0 1 -2 -1 1 -2 -1 0 -1 2 2 1 1 1 1 2 1 2 2 1 2 2 1 1 2 1 1 0 1 0 0 1 -1 -3 1 0 0 1
ȉ 2 0 0 -1 -1 1 0 1 0 -1 1 1 1 0 2 1 2 0 2 -8 2 2 1 2 0 0 0 1 0 3 1 1 -1 1 1 -1 0 1 -1 -1 1 2 0 1 4 -3 1 -3 4 0 -3 0 2 -3 1 3 0 0 -3 2 1 1 1 2 0 0 2 2 1 0 2 1 1 -1 1 2 2 0 4 -1 -1 -1 -2 0 0 2 0 3 0 1 0 0 0 0 0 -1 0 -1 1 -1 2 0 0 3 1 1 1 0 1 1 -1 -1 1 0 0 1 0 0 1 0 1 1 3 0 0 1 1 0 1 1 2 0 2 1 1 0 1 2 1 -1 3 0 1 0 0 1 1 0 1 3 1 -1 0 0 -2 1 0 1 1 -1 -1 0 -1 1 -1 -2 0 0 0 1 0 2 2 2 2 -2 2 0 1 0 1 -1 1 -1 -1 1 0 2 -1 1 0 -1 3 1 2 1 2 1 2 1 3 0 0 0 0 1 2 -1 2 1 1 2 3 3 2 1 3 3 3 2 2 2 1 3 2 2 1 2 4 2 2 3 4 1 2 3 2 1 -1 0 0 -2 -3 1 -1 -1 0 1 1 0 2 0 1 -2 2 -1 1 2 2 0 0 1 0 3 1 10 5 3 6 1 5 -1 0 1 2 0 0 1 9 1 6 0 0 2 1 3 1 2 6 -2 0 4 0 0 -1 -1 0 -1 0 5 0 1 1 1 0 3 1 0 1 -1 1 0 2 1 -1 1 4 2 2 3 0 -2 -1 1 -1 1 0 -1 1 3 0 1 0 1 0 0 -3 0 -2 2 3 4 0 3 1 2 0 -1 0 1 1 -1 0 0 -2 1 0 0 -1 2 0 0 0 1 0 1 2 0 0 2 -1 -1 2 2 1 1 0 1 1 0 -1 0 -1 -2 -1 -1 0 -2 -2 -2 0 -2 0 0 -1 2 1 0 -1 3 1 3 1 -1 1 2 -2 0 2 -1 0 0 0 3 -1 2 2 1 -1 1 0 0 -3 4 -2 -2 -1 -2 -2 3 3 -3 -2 -2 -2 -1 4 -2 -3 -1 1 -1 5 -2 -1 -1 -1 -2 3 -1 -3 -2 -1 -3 -1 1 0 3 0 -1 1 0 -1 -2 -1 -1 -2 -1 0 0 0 -1 1 -1 3 -2 0 0 0 0 4 -1 -1 0 0 1 1 1 1 1 1 -1 0 0 1 0 -2 0 0 -2 1 1 2 0 1 0 0 3 -1 1 2 1 2 1 3 1 1 -1 0 1 2 0 0 1 2 2 1 -1 0 1 1 -1 -2 -1 1 2 1 2 0 2 -3 2 2 3 3 1 1 1 1 1 2 4 2 1 2 -1 1 2 4 1 1 2 3 -4 3 -1 0 0 0 1 2 4 1 1 1 1 0 1 1 0 -1 1 1 1 0 1 1 1 1 1 -10 1 1 2 0 2 1 1 1 0 0 0 1 0 0 2 2 0 -1 1 -1 0 0 2 0 2 -1 2 -2 0 0 2 2 -1 1 0 0 0 0 -1 1 0 -1 0 -1 -1 -1 -1 0 1 -2 -2 -2 0 1 2 4 3 0 1 1 4 4 5 1 4 5 5 3 3 3 1 1 1 0 0 -1 -1 -1 -1 1 2 1 1 3 3 0 1 0 0 1 1 2 -1 -1 1 0 0 3 3 3 4 3 1 1 1 0 -2 0 3 2 3 2 2 1 2 -2 2 1 0 -4 1 1 1 2 2 0 0 -1 1 0 -1 -4 4 1 0 -1 2 0 1 0 -1 1 2 -2 -1 2 0 1 0 0 1 2 -1 0 2 -1 1 2 -1 1 4 2 4 2 2 3 2 3 3 3 2 3 2 4 3 3 3 1 2 2 3 1 1 -2 2 1 2 3
Ȋ 3 1 1 -1 -1 3 0 1 1 0 3 2 1 1 1 3 2 1 3 -8 3 2 2 3 1 1 1 2 0 3 3 2 0 2 2 0 1 2 0 0 1 2 2 3 2 -3 2 -3 4 0 -3 1 3 -3 2 2 1 2 -3 0 2 3 3 1 1 -1 3 4 1 0 3 2 0 0 2 3 3 0 3 -2 0 0 -1 0 0 0 -2 4 1 3 -1 -1 0 1 -1 -1 1 0 1 -1 2 2 1 1 1 2 2 1 1 2 0 0 1 1 0 1 1 1 3 1 2 2 3 1 1 3 1 0 3 3 0 2 2 0 2 1 -1 0 2 0 1 1 0 -1 1 -1 1 1 1 3 2 0 0 0 -4 2 1 3 1 2 -1 2 -1 2 0 -1 1 2 1 0 1 2 2 2 0 -1 1 1 2 1 2 0 1 0 0 2 2 2 0 3 1 0 3 0 4 3 2 3 3 1 4 3 3 2 1 3 3 0 2 2 1 3 4 3 1 1 3 3 3 1 2 3 2 3 3 2 0 2 3 2 2 2 2 2 2 3 2 2 -1 0 0 -1 -3 2 0 0 0 2 3 -1 4 1 1 -1 3 -1 0 2 2 0 1 3 0 3 0 5 10 3 7 1 9 -1 1 2 1 -1 1 2 6 3 8 1 1 2 1 2 0 2 5 -2 -2 4 1 0 0 0 -1 -1 0 3 -1 2 2 2 2 2 2 1 2 1 1 0 2 1 0 3 3 3 1 4 1 -3 0 0 0 1 1 -1 1 2 -1 0 -1 2 -1 2 -2 0 -2 0 5 6 -1 5 1 1 1 0 2 3 2 0 2 1 -2 1 1 1 0 2 0 0 2 2 0 4 4 0 2 2 -2 -2 2 3 1 1 0 1 0 0 -1 -1 -1 -2 -1 -1 0 -1 -2 -2 0 -1 0 1 0 1 0 1 1 1 0 2 1 0 1 1 -3 1 1 0 0 0 0 4 -1 0 1 3 0 1 0 0 -2 3 -2 -2 0 -3 -2 4 3 -2 -2 -3 -3 -2 6 -2 -3 -1 -1 -2 6 -2 -2 -1 -2 -2 3 -2 -3 -3 -1 -2 0 1 0 4 1 0 1 0 0 -1 0 -1 -2 0 -2 0 -1 0 0 1 2 -2 1 1 1 1 3 1 0 1 1 3 1 0 2 1 2 0 0 2 1 1 -1 1 2 -3 2 2 2 1 1 0 1 2 1 2 2 1 2 1 4 3 0 1 -1 1 1 1 1 3 3 2 0 0 0 1 3 -2 -2 -1 0 2 1 2 1 3 -2 3 4 4 3 4 2 1 1 0 2 3 3 2 3 -2 1 1 3 1 2 2 4 -4 1 0 1 1 2 1 3 3 1 2 3 2 1 2 2 2 1 2 -1 0 -1 0 0 0 0 0 -10 1 2 3 1 3 2 3 3 0 1 2 3 2 0 2 3 1 1 2 0 0 1 2 1 3 0 0 -1 0 2 4 2 -1 1 0 0 0 0 -1 1 1 -1 0 -1 -1 -2 -1 0 0 -1 -2 -2 2 2 3 4 5 1 2 1 4 6 5 2 5 5 5 3 2 3 0 0 0 0 -1 -2 -2 -2 -2 2 1 0 0 2 2 1 0 1 0 0 1 1 0 0 0 0 1 6 4 4 4 3 3 1 0 0 -1 2 3 3 3 3 2 2 3 -2 5 1 0 -4 2 0 2 3 2 0 -1 0 1 1 -1 -5 5 2 1 0 1 0 0 1 -1 1 3 -2 -2 4 0 3 1 1 2 4 0 2 1 -1 3 4 -2 3 3 3 3 2 3 4 3 4 4 4 1 3 2 3 4 4 4 2 3 1 3 2 0 -1 0 0 0 3
ȋ 2 1 1 0 1 4 2 3 1 2 4 4 3 2 3 4 4 3 3 -9 3 2 2 2 2 0 1 2 1 2 5 3 2 1 3 0 0 2 2 1 3 2 3 4 2 -2 4 -2 4 2 -3 3 3 -3 1 6 2 3 -5 3 1 5 3 0 2 0 4 4 0 0 2 3 1 0 2 3 1 1 3 -1 0 -1 -1 0 1 4 0 3 1 2 0 0 1 0 0 -1 4 2 1 0 2 3 0 5 3 4 3 0 3 1 1 2 1 2 2 4 1 0 3 3 3 1 2 0 0 1 2 2 1 1 2 2 2 3 2 0 0 3 4 1 2 -1 3 3 2 1 3 1 3 2 2 1 2 1 -3 3 3 3 1 1 1 1 1 3 0 0 2 3 2 6 0 2 1 1 3 1 3 2 3 2 3 2 1 1 2 1 1 1 -1 3 2 1 6 1 3 4 4 4 3 3 3 4 4 4 2 2 2 0 3 2 3 4 5 4 3 2 2 3 4 3 3 3 3 4 3 3 2 1 4 2 3 1 4 4 3 4 3 0 2 1 1 0 -4 1 0 2 2 1 3 1 2 2 3 -1 1 -1 3 3 3 -1 3 5 2 6 1 3 3 10 3 3 2 1 4 3 2 -1 2 0 4 2 4 1 2 3 4 5 0 4 5 -1 -1 6 1 1 0 2 1 1 0 5 0 2 4 1 2 1 1 1 0 2 3 1 4 2 1 3 2 3 4 3 1 -2 1 2 -1 0 1 0 1 2 1 2 0 4 0 4 -2 0 -2 1 3 4 0 4 1 1 1 0 3 1 0 1 1 0 -1 0 0 0 0 2 1 -1 1 0 1 1 1 -1 4 1 0 0 2 0 2 2 2 2 1 1 0 0 0 -1 0 0 1 0 -1 -1 0 -1 0 0 1 0 -1 0 1 2 1 4 0 0 1 1 -2 1 1 -1 1 -1 -1 0 0 1 2 5 0 0 0 1 -2 6 -2 -1 -1 -2 0 2 3 -3 -2 -3 -3 -1 3 -2 -2 0 1 -2 3 -2 -2 -1 -1 -1 6 -2 -2 -1 -2 -2 1 3 1 2 0 1 2 1 1 -1 1 1 0 0 -1 1 0 1 2 0 6 -1 1 0 0 -1 3 0 0 1 0 1 0 2 2 1 0 -1 -2 2 3 1 -2 2 3 -2 2 3 3 3 3 1 1 2 0 2 2 2 2 2 3 4 4 0 1 2 2 2 2 4 0 2 2 0 1 0 2 -2 -1 -2 1 1 1 1 3 6 -1 2 2 3 3 3 3 2 3 2 4 2 1 3 3 1 3 3 3 2 3 3 5 -3 6 0 1 2 0 1 3 5 2 4 4 3 0 3 2 3 2 4 0 0 -1 0 1 1 1 0 -10 2 3 2 0 3 1 0 2 1 0 1 1 3 1 2 2 1 0 0 1 0 1 1 0 3 2 1 -1 3 1 3 3 0 2 2 1 1 1 1 4 4 -1 2 -1 -1 -1 -1 0 0 0 -1 -1 3 0 3 4 3 1 3 -1 1 3 4 1 2 4 3 3 2 2 1 1 0 0 0 -1 -1 -2 -3 3 4 1 2 1 2 -1 2 -1 1 1 1 3 -1 -1 1 4 1 3 3 3 4 3 3 2 2 0 0 3 3 3 4 3 2 2 3 -2 2 0 -1 -4 1 1 3 2 2 2 2 0 2 0 -1 -5 5 2 3 1 2 0 1 1 0 1 2 -1 -1 2 1 3 2 2 2 3 -1 0 6 -1 2 4 -1 4 3 2 2 2 2 3 2 3 3 3 0 2 2 1 3 2 2 3 2 4 1 1 4 0 4 4 3 3
Ȍ 3 3 3 -1 2 3 -1 1 3 2 5 2 1 4 0 2 1 3 4 -7 4 3 5 3 2 3 4 4 3 4 2 3 2 4 3 2 3 4 3 3 4 6 5 2 2 -3 3 -3 5 2 -3 0 3 -3 3 1 3 2 -1 1 4 2 4 1 3 -1 2 5 3 0 6 4 -1 -1 4 5 5 3 3 -1 2 1 1 -1 -1 3 -1 4 2 4 -1 -1 0 4 -1 -2 3 3 0 2 3 2 2 1 2 1 3 3 3 3 1 2 3 4 1 3 4 3 4 1 4 2 3 3 3 5 0 2 4 4 0 2 2 2 2 3 2 2 3 3 2 4 0 0 2 -2 0 0 1 3 2 1 2 -1 -4 1 3 3 3 3 -1 2 1 0 -1 1 3 1 0 2 3 1 2 2 2 1 1 3 2 2 3 2 2 3 3 5 2 2 2 3 2 2 4 2 4 3 1 2 3 4 5 1 1 2 3 5 3 -1 2 2 1 3 4 3 2 1 4 3 4 2 2 3 2 3 3 2 1 2 3 1 2 3 4 4 2 3 1 3 2 0 -1 0 -4 3 2 3 -1 3 4 -1 5 4 2 1 3 -2 1 2 1 1 0 2 2 3 1 6 7 3 10 1 8 0 2 1 2 0 1 4 7 5 9 3 4 1 3 3 0 4 6 -2 -2 4 3 -1 -1 2 0 2 -1 4 0 4 4 4 3 2 3 2 2 1 2 -1 1 0 2 4 2 4 1 5 1 -3 3 2 2 4 1 1 2 3 -1 -1 0 5 -1 1 0 0 0 3 4 8 -1 7 2 1 3 2 4 4 3 2 3 0 -3 3 3 0 3 4 0 2 2 4 0 4 3 2 1 5 -2 -3 2 5 -1 0 0 -1 -1 0 -2 -2 -2 -2 -1 -2 -1 1 0 0 -1 -2 0 1 0 0 0 1 1 1 1 3 2 1 0 1 -3 3 2 1 -1 0 0 4 -1 0 2 4 -1 0 1 2 0 4 -1 -2 0 -3 -1 4 4 -2 -2 -3 -3 -3 6 -3 -3 -2 0 -2 7 -3 -2 -2 -2 -2 4 -3 -3 -2 -2 0 2 1 1 6 3 2 2 -1 0 -1 0 0 -1 1 -2 0 0 0 1 1 4 0 1 1 0 1 3 1 2 4 2 4 2 1 1 2 3 3 3 4 0 3 0 3 4 -3 2 3 3 2 2 2 2 2 2 2 2 1 2 1 4 3 1 1 -1 1 1 2 2 2 5 1 -1 2 -1 1 3 -2 -2 -1 -1 2 -1 1 4 4 -1 5 4 4 3 1 3 0 0 1 1 4 3 2 3 -2 2 1 3 0 2 4 4 -3 1 2 3 4 4 3 4 4 3 3 2 3 0 3 4 2 1 4 0 0 -1 0 0 0 0 0 -10 0 2 2 1 6 2 3 2 3 2 3 4 3 2 4 4 3 2 3 2 2 3 4 3 3 2 0 1 3 3 5 1 1 0 -2 -2 -1 -1 -2 3 3 -1 0 -1 -1 -1 -1 0 0 0 0 0 1 3 5 7 3 4 5 4 8 8 7 4 7 8 6 3 1 3 0 0 0 0 -1 -2 -2 -2 -3 2 1 0 1 2 2 3 1 3 2 2 3 1 0 1 2 2 3 5 6 5 5 4 3 0 1 2 1 2 3 3 4 3 2 3 4 0 3 1 1 -4 3 3 3 4 4 1 -1 3 1 3 0 -5 6 4 5 4 1 -1 0 0 0 1 3 -2 -2 4 -1 0 3 4 1 3 1 1 1 0 4 3 -2 2 3 4 4 3 4 5 4 5 4 4 2 4 2 3 4 4 4 3 3 3 2 3 0 1 3 2 2 4
ȍ 1 -1 -2 0 -1 2 1 1 -2 1 3 2 1 0 2 1 1 1 1 -9 1 0 -1 0 0 -2 -2 -1 0 0 2 3 -1 -1 1 -3 -2 1 -1 -1 0 0 0 2 2 -2 3 -1 4 -1 -2 1 1 -2 0 3 -2 3 -4 2 0 2 0 -1 1 -1 1 2 -1 4 0 1 0 -1 0 1 0 0 1 -1 -1 -1 -3 -1 -1 3 -1 0 -1 1 -1 -1 0 -1 -1 -1 2 -1 0 -2 0 2 -1 3 2 1 0 -1 2 1 1 0 1 -1 1 3 -2 -1 1 1 1 1 2 -1 -2 -1 0 4 1 1 2 1 2 2 1 -1 -2 3 2 -1 1 -2 1 2 1 0 1 0 1 1 0 0 0 -1 -3 1 -1 2 1 0 -1 0 -1 1 -1 -1 1 2 2 3 -2 0 1 1 3 -1 2 1 3 -1 4 -1 1 -1 -2 0 1 1 -2 1 1 -1 2 1 2 3 1 2 1 3 1 2 2 2 1 1 1 0 1 3 0 2 2 2 1 0 1 1 2 2 2 1 1 2 2 1 0 0 2 1 2 0 2 2 1 2 0 -1 -1 0 -1 -1 -3 1 -2 -1 1 0 1 -1 0 -1 1 -1 0 -1 2 3 1 -1 0 2 -1 4 1 1 1 3 1 10 1 1 1 2 2 0 2 -2 2 0 2 1 3 2 2 2 1 1 2 -1 -1 3 -1 0 -1 0 -1 0 -1 2 -1 0 2 -1 1 0 1 -1 0 1 3 0 1 1 0 2 1 1 2 1 0 -2 0 1 -2 0 -1 -1 0 1 0 1 0 2 0 2 -3 0 -3 4 1 2 0 2 0 0 -1 -1 0 0 0 -1 0 -1 -3 -1 -1 -1 0 1 1 -2 0 0 0 0 0 -2 1 -1 -1 -1 2 -1 0 1 1 0 0 0 -2 -2 0 0 -1 -1 0 -2 -2 -2 -1 -2 0 -1 -1 -2 -2 -1 -1 -1 0 2 -2 -1 0 0 -2 0 0 0 -1 -2 -1 -1 0 -1 0 2 -2 -1 -1 -1 -2 4 -2 -2 0 -2 -1 1 1 -2 -3 -3 -3 -1 1 -3 -3 0 -1 -2 1 -3 -2 -2 0 -2 3 -2 -3 -1 -2 -3 -1 1 0 0 -1 -1 3 0 -1 -1 -1 -1 -1 -1 -2 0 -1 -1 0 -1 5 -2 -1 0 -1 -1 2 -1 -1 0 -1 -1 -1 1 0 -1 -1 0 0 -1 1 -1 -2 0 2 -3 2 0 1 1 1 -1 -1 2 -1 1 2 1 1 1 2 2 1 0 1 0 1 0 0 2 0 0 0 -2 0 -1 2 -3 -2 -3 0 0 0 0 0 4 -1 1 1 1 1 1 3 1 1 1 1 1 0 2 3 1 3 1 3 0 2 1 2 -4 2 0 -1 -1 -1 -1 0 2 1 2 2 2 3 1 1 1 0 2 0 -1 -1 -1 -1 -1 -1 -1 -10 1 3 1 -1 2 -1 -1 -1 -1 0 -1 -1 -1 -2 0 -1 -1 0 -1 -2 -2 -2 1 -2 1 -1 -1 -2 -1 1 1 1 -2 0 0 -1 -1 -1 -1 3 2 0 0 0 -1 -1 0 -1 -1 0 -1 -2 1 0 2 2 0 0 0 -1 1 1 2 0 1 1 1 1 1 1 -1 0 0 -1 -1 -2 -1 -1 -3 2 1 0 1 0 1 -2 -1 -2 1 1 1 0 0 -3 -1 2 -1 1 0 1 1 1 1 0 1 -2 -1 2 1 1 1 1 0 1 0 -3 0 -1 -2 -4 1 1 1 1 1 0 1 0 1 -1 -2 -4 1 0 1 1 0 1 2 2 0 0 0 -1 0 0 1 0 1 1 1 3 -1 -1 2 -1 0 2 -2 2 1 1 0 3 2 1 2 1 1 2 4 2 2 1 2 1 1 2 0 3 1 2 1 -2 3 3 2 2
Ȏ 3 1 1 -1 0 2 0 1 2 0 2 2 1 2 1 2 1 1 3 -8 4 3 3 2 1 1 2 2 1 3 2 2 0 2 2 0 1 2 0 1 3 3 2 2 2 -3 3 -4 4 1 -3 0 3 -3 3 1 1 2 -2 1 2 2 3 1 2 -1 3 3 2 0 4 3 0 -1 3 4 3 1 3 -1 0 0 -1 -1 0 2 -1 3 1 4 0 -1 0 2 0 -2 2 1 1 0 3 2 1 2 2 2 3 1 1 2 -1 0 2 1 0 3 2 2 4 1 3 2 3 1 2 3 0 2 3 2 0 2 2 1 2 2 0 1 2 1 2 2 1 1 1 -1 1 0 1 3 2 0 1 -1 -3 1 0 2 2 2 -1 2 0 1 1 0 1 1 1 2 1 1 1 2 2 -1 2 2 2 1 2 0 1 0 0 3 2 3 1 2 1 1 3 1 3 3 1 3 3 2 4 2 2 2 2 3 3 0 2 2 1 3 3 3 1 1 3 3 4 1 2 4 2 3 3 2 1 2 3 1 3 2 3 2 1 3 2 2 0 0 -1 -1 -3 2 0 1 1 2 1 1 4 2 1 0 3 -2 0 1 1 0 1 2 1 3 1 5 9 2 8 1 10 -1 1 2 2 -1 0 2 6 3 8 2 2 2 2 3 0 3 5 -2 -2 3 1 0 -1 1 0 0 -1 4 0 3 3 2 3 2 2 1 2 1 2 0 1 1 0 3 2 4 0 4 1 -2 2 1 1 3 1 0 1 2 -1 0 0 3 -1 1 -2 0 -1 2 6 6 -1 5 2 1 1 1 3 3 2 1 3 1 -2 -1 1 1 2 3 0 1 2 2 0 4 4 1 1 3 -2 -2 2 3 0 0 0 0 0 0 -1 -1 -1 -1 -1 -1 -1 0 -1 -1 -1 -1 0 1 0 0 0 0 1 1 1 2 1 0 0 1 -3 1 2 0 -1 0 0 4 -1 0 1 3 0 0 0 1 -1 4 -2 -2 -1 -2 -2 4 4 -2 -3 -3 -3 -3 6 -3 -3 -1 -1 -2 6 -3 -2 -2 -3 -2 3 -3 -2 -3 -2 -2 0 1 0 5 1 0 1 -1 0 0 0 0 -1 0 -2 0 -1 0 0 1 2 -2 2 2 1 1 3 2 0 1 2 3 2 1 2 1 2 1 2 1 1 1 -1 1 3 -3 2 3 3 1 1 1 0 2 2 1 2 1 2 1 3 2 1 1 0 1 2 -1 -1 3 5 2 0 1 -1 1 3 -2 -3 -1 0 2 0 1 2 3 -2 4 4 4 3 3 2 0 1 0 1 3 2 2 2 -2 2 1 2 1 2 3 3 -4 1 1 1 1 2 2 3 4 2 3 3 3 1 2 3 2 0 3 0 0 -1 0 0 0 0 0 -10 0 1 3 1 4 3 3 4 1 1 4 4 3 1 3 4 2 2 3 0 1 1 2 3 3 0 1 0 0 3 3 1 0 0 0 -1 -1 0 -1 2 2 -1 -1 -1 -1 -1 -1 -1 0 -1 -1 -1 1 2 4 5 4 2 3 2 5 7 5 3 5 7 6 3 2 3 0 0 0 0 -1 -2 -2 -2 -2 2 1 -1 1 2 1 1 2 1 0 2 2 1 0 0 1 1 1 6 4 4 4 3 3 0 1 1 0 2 3 3 4 2 2 3 3 -1 4 1 0 -4 3 1 1 3 3 1 0 1 1 2 -1 -5 5 3 3 1 0 0 0 1 0 1 3 -2 -2 4 0 2 1 1 1 5 0 1 1 0 3 4 -2 2 3 3 3 2 3 4 3 4 4 3 1 3 2 3 3 4 4 2 2 2 3 2 2 0 1 1 1 4
ȏ -1 -3 -5 -1 -2 2 0 1 -2 -2 1 2 1 -1 1 2 1 -1 0 -9 0 -1 -1 -1 1 -3 -5 -2 -3 -1 2 6 -2 -3 0 -4 -2 -1 -2 -2 -1 -1 -1 2 0 -2 2 0 2 -2 0 1 2 -1 0 2 -2 2 -5 2 -2 2 -1 -2 -1 2 0 1 -3 1 -1 -1 -1 -1 0 0 -1 -2 0 -1 -2 -1 -4 -1 -2 0 -1 -2 -3 -1 -1 -1 -2 -4 -1 -3 2 -2 0 -3 -2 1 -3 2 1 2 0 -3 0 -1 2 -2 -2 -2 1 2 -3 -3 1 1 0 0 2 -3 -3 -1 -1 2 -1 0 5 1 1 2 1 -3 -2 5 1 -2 2 -3 1 1 1 -2 1 0 1 0 -1 0 -2 -1 -3 1 -1 1 -2 -1 -1 -1 -2 1 -1 -3 -1 1 1 0 -3 -1 -1 -1 6 -3 1 -1 5 -2 5 -2 -1 -2 -2 -1 0 0 -4 -1 -2 -2 1 -1 0 2 1 2 -1 1 0 1 1 1 -1 -2 -1 -1 -1 5 -1 0 0 0 -1 0 -1 1 0 -1 -1 -1 -1 0 0 -1 -1 -1 0 -1 -1 -1 0 0 -1 0 0 -3 -2 -1 -2 -3 -3 -1 -3 -2 -1 -1 1 -1 -1 -2 -1 -3 -2 -2 1 0 0 -3 -1 2 -3 2 0 -1 -1 1 0 1 -1 10 3 -1 -1 0 3 -2 -1 -2 0 -1 0 -1 2 -1 2 2 0 7 -1 1 -2 0 -1 -2 -1 -2 -1 -1 -1 -1 2 -3 1 -2 -1 0 -2 2 1 0 2 0 -2 1 0 1 0 0 -1 -2 -1 -1 -3 -3 -1 -2 -1 -1 2 0 -1 0 2 0 -5 1 -5 3 0 0 1 -1 0 -1 -2 -2 -1 -2 -2 -3 0 -1 -3 -2 -3 -2 -2 -1 3 -2 -2 -2 3 -1 -2 -4 1 -2 -2 -2 1 0 0 0 0 0 -1 0 -2 -2 -2 -1 -2 -2 -1 -3 -4 -4 -1 -1 0 0 -1 -2 -2 0 0 -1 -3 0 -1 0 1 0 -2 -2 0 0 -2 0 0 -1 -1 -1 -1 1 -1 -2 -2 -2 -3 1 -1 -1 0 -2 -1 0 0 -3 -2 -3 -3 -2 -1 -2 -2 0 -1 -1 -1 -2 -2 -2 -1 -1 0 -3 -3 -1 -1 -5 -2 2 0 -1 -3 -1 0 -1 0 -1 -1 0 -1 0 -1 0 -1 -1 -1 -2 0 -4 -2 -2 -1 -2 -1 -2 -3 -2 -3 -1 -2 -1 1 -3 -2 -2 -1 -2 1 -4 -3 -1 -1 -3 1 0 0 2 2 -1 -2 0 -3 2 0 2 0 2 1 3 1 -1 0 0 0 -1 -1 2 -2 0 0 -3 -1 -2 -1 -2 -2 -3 0 -1 0 -1 -1 2 -3 -1 0 0 1 1 5 0 1 2 1 0 -2 1 2 -1 1 -2 1 0 1 -1 0 -5 0 -1 -2 -2 -3 -2 -1 0 1 3 2 3 0 0 1 3 1 2 -1 0 -2 -1 -2 -1 -1 0 -10 0 6 2 -1 0 -3 -3 -2 -2 -1 -3 -3 -2 -3 0 -2 -3 -2 -3 -3 -3 -4 -2 -3 0 -2 -2 -3 -2 -1 -2 -1 -3 0 0 0 -1 0 -2 3 3 -1 -2 -1 -1 -1 -1 -1 -2 -1 -4 -4 1 -2 0 0 -2 -2 -1 -3 -2 -1 -1 -1 -1 -1 0 -1 0 -1 -1 -1 -1 -2 -2 -1 -1 -1 -3 -1 2 -2 -1 -2 -1 -3 -2 -3 -2 -1 -2 0 -3 -3 -3 2 -2 0 0 0 0 0 -1 1 0 -2 -2 2 0 0 0 0 -1 0 0 -4 -1 -2 -3 -4 -2 -2 -2 0 0 -2 0 -3 0 -3 -2 -4 0 -1 0 -2 -1 -1 -1 -1 -1 -1 0 -2 -2 -1 2 0 -1 -1 0 0 -2 -2 1 -2 0 0 -2 2 0 0 -1 1 0 0 1 0 0 0 -1 0 1 -1 0 0 -1 0 -1 1 -1 1 -1 -2 1 -1 0 0
Ȑ 1 1 1 2 1 7 4 5 2 1 6 7 5 2 5 7 6 2 3 -9 4 2 2 2 4 -1 1 2 0 1 8 5 1 0 1 -3 0 1 2 1 1 3 2 8 2 -3 6 -2 4 1 -2 5 2 -3 2 6 2 8 -3 5 1 8 2 0 1 1 2 4 -1 3 2 2 3 0 2 2 0 0 3 -1 1 -1 -2 0 0 1 -1 0 -1 2 0 0 0 -1 0 -1 8 2 1 0 0 6 -2 5 5 7 3 -1 4 2 4 1 1 1 5 7 1 -1 4 5 2 2 2 -2 -2 2 5 7 2 4 3 4 3 6 4 -1 0 5 6 -2 1 -1 5 5 5 1 5 4 5 0 1 4 1 3 -3 6 3 5 2 4 3 4 -1 6 2 -1 1 6 6 2 -1 1 1 1 5 0 5 2 7 1 7 1 1 1 1 0 1 2 -2 2 0 1 6 1 3 8 6 8 3 4 4 6 6 6 2 2 3 0 2 7 1 3 3 3 1 4 3 6 3 2 2 2 2 2 2 2 0 2 3 1 2 2 3 3 2 3 1 -1 1 1 3 -2 -5 0 0 1 3 -1 6 1 2 2 2 -1 1 -2 4 1 0 0 1 8 -2 4 2 0 1 4 2 1 1 3 10 0 0 -2 5 0 1 1 3 2 3 0 6 2 3 7 1 1 -1 3 0 3 0 0 0 1 0 2 0 1 7 1 5 2 2 2 1 5 2 3 6 4 1 5 2 4 5 4 2 -2 3 1 -2 -1 2 0 2 1 1 3 2 3 1 2 -3 0 -3 6 2 3 0 2 0 1 1 1 2 1 -1 -1 2 -1 0 1 -1 -1 0 2 1 -2 2 1 2 1 0 -3 6 1 -2 -2 2 0 3 3 3 4 3 3 0 1 2 1 1 1 2 -2 -2 -2 1 1 0 1 4 -1 0 1 2 0 0 3 -2 0 0 1 -1 0 1 -1 -1 1 1 1 0 1 -1 7 1 1 1 0 -1 4 1 0 3 -1 2 3 4 0 -1 -2 -2 -1 2 -1 0 2 -2 -1 1 -1 -1 -1 -1 -1 3 -2 -2 -2 -1 -3 0 6 3 1 -1 1 3 3 4 2 4 4 2 3 -1 4 3 2 3 0 2 -2 0 0 0 -1 0 -1 0 0 0 0 -1 0 1 -1 0 -1 -1 1 5 0 -1 2 2 -1 5 3 4 7 7 1 1 2 -1 7 2 7 2 7 4 9 6 3 3 4 3 2 2 8 1 3 3 0 3 0 0 -2 1 -2 3 1 4 0 2 5 -2 2 4 4 3 6 6 4 6 7 5 2 0 6 7 4 6 1 2 4 6 2 4 -3 3 1 0 2 1 -1 1 3 4 9 8 9 3 4 4 6 4 7 0 0 0 0 0 -1 -1 -1 -10 4 5 2 2 2 -1 0 0 0 1 0 0 3 0 3 1 0 1 0 0 0 1 2 -1 2 1 -1 -1 0 2 1 3 -1 5 4 4 2 4 1 8 9 -1 1 -1 0 -1 -1 0 -1 0 -2 -2 7 -1 3 3 0 0 1 -1 0 2 3 0 2 3 3 2 1 2 0 -1 -1 1 -2 -2 -2 -2 -3 1 7 -1 2 0 1 0 0 0 0 1 0 0 1 -1 0 6 0 2 3 2 3 2 2 2 0 0 -2 7 2 2 2 1 1 1 2 -2 2 1 0 -4 0 0 1 2 3 -1 2 0 2 -1 -2 -3 3 3 4 1 -1 1 1 1 0 2 3 -1 -1 3 4 5 2 2 1 4 -2 0 6 -2 3 3 -2 8 1 4 3 3 4 4 4 4 4 3 4 6 3 2 4 3 3 2 2 1 2 2 2 -1 2 1 1 2
ȑ 1 -3 -1 -1 -1 3 1 2 -3 0 4 3 2 0 2 3 3 0 1 -9 1 1 -1 0 1 -2 -3 -1 0 0 3 2 0 0 1 -3 -1 0 -2 0 1 0 0 3 2 -3 3 -3 4 -1 -3 2 1 -3 0 3 0 3 -6 3 3 3 0 -1 1 -1 1 2 -1 3 0 1 0 -1 0 0 -1 0 2 -2 -1 -2 -2 -1 -1 8 -2 0 -1 0 -1 -2 -1 -2 -1 -2 3 0 -1 -3 0 2 -2 3 2 3 -1 -2 1 0 0 0 0 0 0 3 -1 -1 1 1 0 -1 3 -1 -2 0 1 2 0 0 1 1 2 2 1 -1 -2 3 1 0 1 -1 1 0 1 -1 2 1 1 0 0 1 0 -1 -3 2 2 2 2 1 0 0 -2 2 -2 -2 3 2 2 2 -2 1 0 -1 2 0 2 0 3 0 3 0 1 -5 0 -1 1 1 -2 1 0 0 4 1 0 3 2 3 1 5 1 2 2 3 0 1 0 -1 1 4 0 1 2 1 1 1 1 1 2 0 1 1 0 1 1 1 0 0 1 0 1 0 1 0 0 1 0 -1 1 -1 0 -3 -4 2 -1 -1 0 2 4 -2 0 0 2 -1 0 -1 3 2 2 2 0 3 -1 3 4 1 2 3 1 2 2 -1 0 10 5 3 2 -1 2 0 1 0 1 10 2 3 1 2 2 -2 -1 3 -1 1 -1 0 -1 0 -2 2 -1 2 2 -1 2 0 2 -1 0 2 4 1 2 1 0 2 2 1 1 1 0 -2 1 0 -3 2 0 0 -1 0 0 1 -1 1 0 1 -3 0 -3 2 1 2 0 1 -1 0 -1 0 1 -1 0 -1 1 -1 -2 -2 -2 -1 0 0 1 -2 -1 -1 0 0 -1 -3 3 -2 -1 -1 2 -2 1 1 1 2 1 0 -1 0 0 -1 0 -1 0 -1 -2 -2 -1 -2 0 -1 -1 -2 -1 -1 -1 -1 0 2 -2 -1 -1 0 -3 0 0 -1 -1 -2 -2 0 -1 -1 0 2 -2 -1 -2 -1 -2 4 -1 -2 0 -3 -1 1 0 -2 -2 -3 -3 -2 1 -2 -3 -1 -1 -2 1 -2 -2 -2 -2 -2 3 -2 -3 -2 -2 -3 -1 2 1 0 -1 -1 4 1 -1 -2 -1 -1 -2 -2 -2 0 -1 -1 0 -1 3 -3 0 0 -1 0 1 -1 -1 -1 -2 -2 -1 0 0 -1 -1 0 -1 1 2 -1 -2 -1 1 -3 1 0 0 2 1 0 -4 1 -1 0 0 0 0 0 1 1 2 0 0 1 2 1 1 3 -1 1 1 -2 0 -1 0 -1 -1 -2 0 0 1 -1 0 4 -2 -1 1 2 2 3 3 1 2 -1 3 2 -1 2 2 0 2 2 2 2 2 1 2 -3 2 3 3 -3 -1 -1 0 2 0 3 3 1 1 3 3 2 1 3 0 -1 -1 0 -1 0 -1 0 -10 1 2 1 -1 1 -1 -1 -1 -2 0 -1 -2 -1 -1 0 -1 -1 -1 -2 -2 -2 -1 -1 -1 1 1 -1 -2 -1 0 1 3 -2 2 1 1 1 0 0 3 3 1 1 2 1 1 1 1 0 2 -2 -2 3 0 1 2 0 0 0 -2 1 1 1 -1 1 1 1 0 0 1 -1 0 -1 -1 -2 -2 -1 -2 -2 1 3 -1 0 1 1 -2 0 -2 0 0 -1 1 -1 -3 -2 2 -1 1 1 1 1 0 0 1 0 -2 -2 3 1 1 1 0 0 0 1 -3 1 0 -2 -5 1 4 1 1 1 2 2 2 0 -2 -2 -5 2 1 1 3 0 -1 -1 -1 -2 0 1 -2 -2 1 1 2 1 1 0 2 -2 0 3 -2 1 1 -1 4 2 1 1 1 1 1 1 1 2 1 1 1 1 1 1 1 1 2 0 2 0 1 1 -2 3 2 2 1
Ȓ 0 -1 -1 -2 -3 1 0 0 -1 -1 1 1 0 -2 1 2 1 0 0 -9 2 -1 1 1 1 0 -2 0 -1 2 1 2 -2 1 1 -2 -1 0 -2 -2 0 2 0 2 2 -3 0 -3 4 -1 -3 0 3 -3 2 3 -1 1 -6 3 4 1 0 0 1 -1 2 3 0 1 2 1 0 -3 -1 -1 0 -1 3 -3 -2 -2 -3 -3 -2 4 -2 1 0 0 -2 -3 -2 0 -2 -1 0 -2 -1 -2 0 1 0 3 1 1 0 0 0 1 -2 -2 2 -1 0 1 -2 0 2 1 3 0 2 0 0 1 0 2 1 0 1 -1 2 0 1 1 -1 1 0 -1 1 -1 0 2 2 -1 1 0 0 1 -2 0 -2 -1 -4 1 2 0 3 1 -1 1 -2 1 -1 -2 1 1 1 0 0 1 0 1 1 -1 0 0 2 -2 2 -2 -1 -2 -2 1 -1 1 -1 -1 1 -2 3 -1 0 1 1 1 1 2 3 1 1 1 -2 0 2 -1 0 3 0 0 1 1 -2 0 2 2 1 -1 -1 1 1 0 1 2 -2 1 -1 0 -1 2 1 0 -1 0 -1 1 -2 -2 -2 0 -4 0 -2 -2 0 0 1 -1 2 0 1 -1 0 -1 1 1 1 3 -2 1 -1 2 4 2 1 2 2 2 2 -1 0 5 10 7 1 0 2 1 1 -2 0 5 1 3 -1 2 2 -2 -2 1 -1 0 -3 -1 -2 -2 -3 3 -2 3 0 0 2 2 1 -1 0 0 4 0 2 0 1 1 2 1 0 2 1 -2 0 0 -1 3 0 1 -1 0 0 0 -2 1 0 1 -4 0 -2 1 0 2 0 2 -2 1 0 -1 -2 1 -1 -3 0 -1 -3 -2 0 -1 -1 -2 1 -1 0 0 1 1 1 -1 1 0 -2 -2 3 1 0 1 0 0 0 0 -1 -1 -1 -2 -1 -1 0 -2 -2 -3 -1 -2 -1 0 -1 -2 -1 -1 0 0 1 3 -1 -1 0 0 -2 0 1 -1 -1 -1 -1 1 -2 0 1 1 -2 -1 0 0 -2 4 -2 -2 0 -2 -2 3 1 -2 -2 -3 -3 -2 3 -2 -2 -2 0 -2 2 -2 -2 -1 -2 -2 4 -2 -2 -2 -2 -4 -1 0 -1 1 0 -1 2 -1 -1 -1 -1 -1 -2 -1 -2 0 -1 0 1 -2 1 -2 0 1 -1 1 3 0 -1 -2 -1 -1 -1 0 1 -1 -1 -1 -1 0 1 -1 -2 0 1 -3 1 1 2 -1 -1 0 -3 0 -1 0 0 0 0 0 1 0 0 -1 1 3 1 1 2 1 1 1 0 -2 0 0 1 -2 -2 -2 0 1 0 -2 0 2 0 1 2 2 3 1 2 1 1 0 2 4 1 1 1 -1 1 1 2 0 1 -1 2 -2 1 2 4 -1 0 0 1 0 0 1 1 0 0 1 2 0 0 3 0 -1 -1 0 -1 -1 -1 -1 -10 1 1 2 0 0 0 0 0 -1 -1 -1 -1 0 -1 0 0 0 -1 -1 -2 -2 -1 -1 -1 1 -2 0 -1 1 -2 2 2 -2 0 0 -1 -1 -1 -1 0 0 1 4 1 1 1 1 1 0 2 -2 -2 1 0 0 1 1 1 3 0 1 2 2 1 1 2 2 1 1 1 -2 -1 -1 -1 -2 -2 -2 -2 -3 0 0 -1 0 0 2 -1 1 -1 0 1 1 0 -1 -2 -1 1 -1 1 1 0 1 0 0 1 0 -3 -3 0 0 0 1 0 0 -1 0 -3 2 1 -3 -4 2 2 1 0 1 0 0 0 0 0 -2 -5 0 -1 -2 -1 1 -1 0 0 -1 0 2 -3 -2 2 -1 1 -1 -3 -1 3 -1 1 2 -1 1 1 -1 1 2 2 2 1 2 3 1 2 2 2 0 1 1 1 2 3 2 0 1 0 1 1 -1 -1 1 0 0 0
ȓ -3 -5 -4 -2 -4 -1 -2 -1 -5 -3 -1 -1 -1 -1 -1 0 -1 -1 -2 -9 0 -2 -1 -1 -1 -2 -3 -1 -4 -1 -1 0 -3 -1 -1 -2 -3 -2 -4 -3 -2 -1 -2 0 0 -2 -1 -2 1 -3 -2 -1 1 -2 0 1 -2 0 -7 1 2 -1 -2 -2 -2 0 0 1 -2 0 -2 -1 -1 -3 -3 -3 -2 -2 1 -2 -2 -2 -4 -3 -3 2 -3 -1 -2 -1 -3 -3 -3 -2 -2 -2 -1 -4 -2 -4 -1 0 -2 1 -1 -1 -1 -2 -2 -1 1 -3 0 -2 1 -1 -2 -1 0 -1 -1 0 0 -2 -2 -1 -2 -1 0 -1 -2 -2 0 -1 -1 -1 -3 0 -2 -4 -1 -2 -2 -1 0 -3 -1 -2 -2 -1 -3 -2 -2 -1 -4 -1 0 -2 2 -2 -3 -2 -4 -1 -1 -2 -1 -1 -1 -2 -3 0 -2 -1 0 -3 -2 -1 0 -3 0 -3 -3 -4 -3 -1 -2 -1 -3 -3 -2 -3 1 -2 -1 -1 -1 -1 0 0 0 -1 -1 -1 -3 -2 0 -2 -2 1 -2 -1 0 -1 -3 -2 -1 -1 0 -3 -2 -1 -2 -2 -1 0 -2 -1 -2 -2 -2 -1 -1 -2 -2 -2 -2 -1 -3 -3 -3 -4 -4 -2 -3 -4 -2 -2 -1 -3 0 -1 -1 -3 -1 -2 -1 -1 -2 1 -3 -1 -4 1 3 0 -1 -1 0 0 -1 0 -2 3 7 10 0 -2 0 -1 0 -3 -1 3 -1 1 -2 0 1 -1 -2 -1 -3 -2 -3 -2 -2 -4 -3 1 -3 1 -1 -2 -2 -1 0 1 -2 -1 1 -2 0 -1 -1 -1 0 0 -1 0 -1 -3 -2 -2 -3 1 -2 -1 -1 -2 -1 -2 -2 -1 -1 -1 -5 -2 -4 -1 -2 0 -1 0 -2 -1 -1 -3 -3 -1 -3 -4 -2 -2 -2 -4 -2 -1 -3 -2 0 -2 -3 -2 1 -1 -1 -2 -1 -2 -2 -2 1 -1 -2 -1 -1 -2 -2 -2 -3 -2 -2 -2 -2 -2 -2 -3 -4 -4 -1 -2 -2 -1 -1 -2 -2 -2 -1 -1 -1 -1 -1 -1 -1 0 -2 -1 -1 0 -1 -1 -1 -1 -1 -1 -1 -1 -2 -2 -2 -2 -3 1 -1 0 -1 -2 -1 0 0 -2 -2 -2 -2 -2 -1 -2 -3 0 -1 -2 0 -2 -1 -2 -2 -2 1 -2 -3 -2 -2 -5 -3 -1 -2 -1 -2 -2 1 -2 -1 -2 -1 -1 -2 -1 -2 -1 0 0 -1 -3 -1 -4 -2 -1 -2 -1 1 -2 -3 -3 -3 -3 -3 -2 -2 -3 -2 -4 -4 -2 -1 -3 -3 -1 -2 -3 -1 -1 0 -1 -1 -1 -2 -1 -3 -2 -2 -2 -2 -2 -1 -2 -1 -3 -2 -1 -1 -1 0 -1 -1 -2 -2 -3 -2 -2 -1 -2 -3 -3 -2 -2 -1 -3 -2 0 -1 -1 0 0 1 -1 0 -1 -1 -2 0 0 -1 -1 -1 -2 -1 -2 0 -2 -1 -2 0 -4 -1 0 1 -3 -2 -2 -1 -1 -2 -1 -1 -2 -1 -1 0 -2 -2 0 -1 -2 -1 -1 -2 -1 -2 -2 -10 -1 0 0 -1 -2 -2 -3 -2 -3 -3 -2 -3 -2 -3 -2 -2 -3 -3 -3 -3 -3 -2 -2 -3 -1 -3 -2 -3 -1 -2 -3 0 -4 -1 -2 -2 -2 -2 -2 -1 -1 -1 0 -1 -1 -1 -1 -1 -2 0 -3 -3 -1 -1 -3 -1 -2 -1 -1 -2 -1 0 0 0 -1 0 0 0 -1 -1 -2 -2 -2 -1 -3 -2 -2 -2 -3 -2 -1 -2 -2 -2 0 -3 -1 -3 -2 -2 -1 -1 -2 -3 -3 -1 -3 -1 -1 -1 -1 -2 -2 -1 -1 -3 -3 -1 -1 -2 -1 -2 -1 -3 -3 -4 -1 -3 -3 -5 -1 0 -1 -2 -1 -1 -2 -1 -3 -2 -1 -4 -2 -4 -3 -2 -1 -2 -2 -2 -3 -2 -1 -2 -1 -1 -1 -1 -3 -3 -2 0 -2 -1 0 -1 -1 -1 -1 -1 0 0 -1 -1 0 0 -1 0 0 0 -1 -1 -1 -1 0 -1 0 -1 -1 -2 -1 -1 -2 -4 -2 -2 -2 -1
Ȕ 1 -2 -2 1 -2 4 2 3 -1 -1 3 4 3 0 2 4 3 0 0 -9 3 0 -1 2 2 -3 -2 0 -2 0 4 6 -1 -1 1 -3 -2 0 -1 -1 0 0 0 4 4 -2 4 -1 3 -1 -1 4 2 -2 2 4 -1 4 -4 3 0 4 0 1 -1 2 1 3 -2 2 0 0 1 -1 0 0 0 -1 3 -1 -2 -1 -3 -1 0 1 -1 1 -1 0 -1 -1 -1 -2 -1 -1 4 0 0 -2 1 3 -2 4 3 3 1 -2 2 2 1 -1 0 0 2 4 -2 -1 3 2 0 1 4 -2 -2 -1 2 6 2 1 5 2 3 3 2 -2 -1 4 3 -2 3 -2 2 1 1 0 3 3 2 1 0 3 0 0 -3 3 2 4 1 1 1 1 -2 3 0 -2 3 3 3 1 -2 1 2 1 6 -1 3 0 7 -1 6 -1 0 -1 -1 -1 0 0 -2 1 -1 -1 3 0 1 4 3 4 2 3 3 3 3 3 0 0 2 0 0 7 0 1 2 1 1 2 2 3 1 0 1 0 0 1 1 1 0 1 1 0 1 2 1 0 0 1 0 -1 -1 0 1 -3 -3 2 -2 0 1 2 3 1 3 0 2 -2 2 -1 4 2 3 0 1 4 -1 3 3 0 1 2 1 2 0 3 5 2 1 0 10 -2 1 -1 1 0 1 2 3 1 5 4 1 1 -1 3 -1 2 -1 -1 -1 -1 -1 2 0 2 4 -2 3 1 0 0 1 2 2 2 3 2 0 3 3 3 3 3 0 -2 1 0 -3 1 0 0 1 0 2 1 0 1 2 0 -4 1 -4 6 1 1 1 1 -1 1 -1 -1 0 -1 -1 -1 0 -1 -1 -2 -3 -1 -2 0 3 -3 -1 -1 3 0 -1 -3 3 -1 -2 -1 4 -1 1 2 2 2 1 2 0 0 1 0 0 0 1 -2 -3 -4 0 -1 0 0 1 -1 -1 0 0 -1 -1 1 -2 -1 1 1 -2 -1 0 -2 -1 -1 -1 0 -1 0 0 4 -1 0 0 -1 -2 2 -1 -1 0 -2 0 3 3 -1 -3 -3 -3 -2 3 -2 -2 -1 -1 -2 1 -2 -2 -3 -2 -2 2 -3 -3 -2 -3 -4 -2 3 3 0 -2 0 4 2 1 -1 0 1 0 0 -1 1 0 0 0 -1 1 -3 -1 -1 -1 -1 1 -2 -2 0 -2 0 -1 1 1 -1 -1 -2 -2 0 3 -1 -2 0 0 -2 2 2 2 3 3 -1 -1 3 -2 4 3 3 3 3 4 4 3 1 1 2 1 1 1 4 -1 2 1 -2 1 1 0 -2 -1 -1 1 1 2 -1 0 3 -2 1 3 3 3 3 7 3 3 3 3 3 1 4 4 2 4 1 2 2 3 1 1 -4 1 -1 -1 -1 -2 -1 0 1 2 4 4 4 1 2 3 3 2 4 -1 -1 -1 -1 -2 -1 -1 -1 -10 2 6 2 0 2 -1 -1 -1 -1 0 -2 -1 0 -2 1 -1 -2 -1 -2 -2 -2 -2 -1 -2 0 -1 -1 -2 -1 0 0 1 -3 2 1 1 1 1 0 4 4 0 0 0 0 0 0 0 -1 0 -2 -3 3 -1 1 1 1 -1 0 -1 0 1 1 1 1 1 1 1 1 1 -1 -1 -1 -1 -2 -2 0 -1 -2 0 3 -2 -1 0 0 -2 -1 -1 0 0 -1 0 -1 -3 0 3 -1 1 1 0 1 1 1 2 0 -1 -2 3 0 0 1 0 0 1 1 -3 2 1 -2 -5 -1 0 0 0 1 2 1 0 2 -2 -2 -4 2 0 1 2 0 -1 0 -1 -1 0 1 -2 -2 2 5 2 0 0 0 2 -1 -1 3 -2 0 1 -2 4 3 3 2 3 3 3 4 3 3 3 3 3 2 2 3 3 3 1 2 2 2 3 0 -2 2 1 1 1
ȕ 0 4 5 -3 4 2 -2 0 5 3 2 1 0 4 -1 1 0 4 3 -7 3 0 7 1 0 5 5 7 3 1 1 -1 4 6 -1 4 5 2 4 5 4 7 5 1 1 -4 2 -5 2 3 -5 0 0 -5 1 -1 6 0 1 0 2 1 4 -1 3 -3 0 3 6 -2 3 3 -2 -2 3 1 1 3 0 -3 4 -2 3 -4 -3 0 -3 1 3 4 -3 -2 -5 5 -3 -4 2 5 -2 5 0 1 5 0 1 0 2 5 0 1 -1 4 2 7 0 1 6 5 3 0 3 1 0 5 6 7 -1 0 3 1 -1 0 0 2 0 6 3 -2 1 4 0 5 0 0 1 -3 -1 -2 -1 1 -1 -2 3 -2 -5 0 0 -1 2 1 -3 1 2 -1 -3 2 2 0 -1 -1 4 -2 1 1 -1 2 0 3 -1 4 0 4 0 5 4 8 1 2 3 2 2 4 3 -1 3 1 0 1 2 0 2 1 1 1 3 3 2 -2 1 -1 0 0 3 2 0 -1 1 1 2 -1 1 2 2 2 0 1 -1 0 2 1 0 0 3 5 0 2 0 4 3 -2 -4 1 -6 -1 4 4 -2 1 2 -2 4 6 -1 2 2 -4 0 -1 -1 -1 -2 1 3 0 -2 1 2 0 4 -2 2 -2 0 -1 0 -2 -2 10 1 5 3 2 2 -1 2 0 -3 2 1 -4 -4 1 1 -2 -3 2 -2 3 -3 2 -2 3 2 7 0 0 3 0 -1 1 1 -2 -1 -1 2 0 1 3 -1 2 2 -4 1 2 3 4 2 1 -1 -1 -3 -2 -2 4 -3 0 1 -3 2 0 1 2 -3 3 -1 -2 3 2 4 3 3 3 2 -2 -4 3 3 -2 2 2 -3 3 2 3 -3 2 2 5 0 4 -3 -4 0 4 -2 -2 -2 -2 -3 -2 -4 -4 -4 -4 -3 -4 -3 4 3 2 -2 -3 -2 -1 -1 0 -2 -1 0 -1 1 1 -1 -1 -2 -2 -4 4 0 -1 -1 -2 -2 1 -3 -1 -1 2 -2 -1 -2 2 0 2 -3 -3 -1 -4 -2 2 2 -5 -3 -4 -4 -4 1 -4 -5 -3 -2 -3 1 -4 -3 -3 -4 -3 2 -4 -4 -4 -4 1 4 -1 -2 4 5 3 0 -2 -1 -2 -2 -1 -2 -2 -3 -1 -2 -2 -1 0 0 2 -1 2 -1 -1 1 0 4 2 3 2 0 -1 -1 -1 0 -2 -1 6 -1 5 2 3 2 -4 1 2 2 2 2 4 2 0 1 -1 0 0 0 -1 2 1 0 -1 -1 0 -1 -1 -1 1 6 -2 -2 3 -2 -1 1 -4 -4 -4 -2 -1 -2 -2 5 1 0 4 2 2 1 0 0 -2 -1 -1 -1 1 1 0 0 -3 -1 -5 -1 -1 1 3 6 -1 0 2 1 6 7 -1 0 2 0 1 1 1 -2 0 1 1 0 2 -1 -1 -2 -1 -1 -1 -1 0 -10 -2 -1 0 -1 2 2 2 3 3 3 2 3 2 3 3 4 2 3 3 4 4 5 2 1 2 3 -2 3 3 2 3 -1 2 -1 -2 -2 -6 -2 -6 1 1 -3 -2 -3 -3 -3 -3 -3 -2 -2 2 3 0 1 2 2 0 5 4 4 4 4 3 4 2 3 2 2 -1 1 -1 -1 -2 -2 -3 -3 -3 -4 -4 1 1 -2 1 -1 0 5 -1 5 0 1 1 -1 -1 2 1 1 5 1 3 1 2 0 2 -2 -1 4 2 1 -1 0 0 -1 -1 0 0 1 0 -1 0 -5 0 -1 2 0 3 1 -4 2 -3 6 -3 -6 1 5 4 3 -1 -2 -2 -1 -3 -1 2 -4 -4 1 -3 -1 2 0 -1 1 0 0 -1 -3 4 3 -4 1 0 2 1 2 2 2 2 2 2 1 0 1 0 1 2 1 1 0 1 0 0 1 -1 2 0 0 0 0
Ȗ 3 0 1 -1 -1 2 0 1 1 0 3 2 1 2 1 2 1 1 3 -8 3 2 2 2 1 1 1 2 0 3 2 2 0 1 2 0 0 1 -1 0 1 2 2 2 4 -2 2 -3 6 0 -3 1 4 -2 1 3 1 1 -3 3 1 2 2 2 1 -1 3 3 1 0 4 1 0 0 2 3 3 1 5 -1 0 0 -1 0 0 3 0 4 0 2 0 0 1 1 0 -1 1 0 1 -1 3 1 0 3 1 2 2 0 1 2 0 0 1 1 0 2 1 1 2 1 2 2 3 1 1 2 1 1 2 2 2 2 3 1 2 1 2 2 2 0 3 1 1 0 1 0 0 0 0 3 2 0 0 -1 -2 1 0 2 2 0 -1 1 -1 1 -1 -1 1 1 0 3 1 3 1 1 2 0 1 1 3 0 3 0 1 0 0 2 1 2 0 2 0 0 3 1 2 2 1 2 2 2 3 1 1 1 2 2 3 0 2 2 2 3 4 3 2 1 3 3 3 2 3 2 1 3 2 2 1 2 3 2 2 2 3 1 1 2 2 1 0 0 -1 -2 -3 2 0 0 0 1 3 0 3 2 1 -1 2 -1 1 2 3 0 1 2 0 5 1 9 6 4 7 2 6 -1 1 2 2 0 1 1 10 2 7 0 1 2 0 3 1 1 6 -2 0 5 1 0 0 0 0 -1 0 7 0 2 2 2 2 3 0 1 1 1 1 -1 2 0 0 2 4 2 3 3 0 -2 0 1 0 1 -1 -1 1 3 0 0 0 2 0 2 -3 0 -2 2 3 5 0 4 2 2 1 0 1 1 1 0 1 0 -3 -1 1 -1 0 1 1 1 1 1 1 2 2 0 1 2 -1 -1 3 3 0 0 0 0 0 0 -1 0 -1 -1 -1 -1 -1 -1 -2 -2 0 -1 1 0 -1 2 0 0 0 4 2 3 1 0 1 2 -2 1 2 -1 1 -1 -1 3 0 2 2 2 -1 1 0 0 -2 4 -2 -2 -1 -2 -1 3 3 -2 -1 -2 -2 -1 6 -1 -2 0 1 -1 6 -1 -1 -1 -1 -2 6 -1 -3 -1 0 -2 0 0 1 4 1 0 1 0 0 -1 -1 -1 -2 0 0 0 0 0 1 -1 4 -2 0 0 0 0 4 0 0 0 0 1 2 2 2 1 2 1 1 2 0 1 -1 2 1 -2 2 2 2 1 1 0 0 2 0 1 1 0 1 0 3 2 1 0 0 1 2 0 0 2 2 1 0 0 0 1 3 -1 -2 -1 1 2 1 1 1 4 -2 2 4 4 4 1 3 0 1 0 2 5 2 2 2 -1 1 1 4 1 1 2 2 -5 4 -1 0 1 1 1 2 3 2 2 2 2 0 2 2 1 0 2 1 1 1 1 1 2 2 1 -10 1 2 4 0 3 2 2 1 1 0 1 2 1 1 3 3 0 0 2 0 0 1 1 1 2 0 2 -1 1 1 2 3 -2 1 1 0 0 0 0 1 1 -1 1 -2 -1 -2 -2 0 1 -2 -2 -1 1 1 3 4 3 1 2 1 4 5 5 2 5 6 5 4 3 4 0 1 1 1 1 -1 -1 -1 -2 1 1 1 2 3 3 0 1 1 0 0 1 2 0 -1 1 0 1 3 3 4 5 3 2 2 2 0 -1 1 3 3 3 3 2 2 3 -2 3 2 0 -4 2 -1 1 2 3 0 2 0 1 1 -1 -4 5 1 1 0 2 0 0 0 0 2 3 -1 -1 2 -1 1 0 0 1 2 -1 0 2 0 2 3 -1 2 5 3 3 2 3 3 3 4 4 3 1 3 2 3 3 4 4 2 2 3 3 2 2 0 3 3 3 4
ȗ 2 3 3 -1 3 2 0 2 4 3 2 1 2 3 0 1 1 4 5 -7 4 2 4 2 1 3 3 4 2 3 1 1 3 4 2 2 3 5 3 2 3 4 5 1 0 -3 2 -4 2 2 -4 0 3 -3 3 0 3 1 -1 0 3 1 4 0 4 -1 2 4 4 0 4 5 -2 -2 4 3 4 3 2 -2 3 0 1 -2 0 -1 -1 4 3 4 -1 -2 0 4 -1 -2 2 3 0 2 2 3 3 0 3 0 2 3 1 2 0 3 4 4 1 2 4 4 4 1 5 2 3 4 3 5 -1 1 3 2 0 1 1 2 2 3 2 0 2 2 1 4 1 1 1 -3 1 -1 0 3 -1 -1 3 0 -4 2 2 0 2 2 -2 2 1 2 -1 2 3 1 0 0 3 -2 1 2 0 2 2 5 0 2 1 3 0 2 3 5 1 1 2 2 4 2 4 1 2 2 0 2 4 2 4 1 1 2 4 3 5 -1 0 1 0 1 2 2 0 0 3 2 2 0 0 2 1 1 3 1 -1 1 1 0 1 1 2 5 0 2 1 3 3 -1 -1 1 -5 0 2 3 -1 2 3 0 5 4 -1 1 3 -2 0 1 -1 0 0 1 3 1 -1 1 3 2 5 0 3 -2 1 0 1 -1 -1 5 2 10 4 3 3 0 2 1 -3 2 2 -3 -3 2 2 -2 -2 2 -1 2 -2 1 -1 4 4 5 2 1 4 0 1 3 2 -2 -1 -1 2 1 1 4 0 4 1 -3 0 1 4 3 1 1 2 1 -1 -1 -1 5 -1 3 1 0 1 1 3 3 -1 4 0 0 3 2 3 3 3 2 2 -1 -3 4 3 0 2 3 -1 2 3 3 0 3 2 3 1 4 -3 -3 1 4 -2 -1 -1 -1 -1 -1 -3 -3 -3 -3 -2 -3 -2 2 1 1 -1 -2 -1 1 0 -1 -1 0 0 0 0 2 0 2 0 -1 -3 4 1 1 -2 0 0 3 -2 -1 0 2 -1 -1 -1 2 1 3 -2 -2 0 -3 -2 3 4 -3 -3 -4 -4 -3 3 -3 -3 -2 -2 -3 2 -3 -3 -3 -1 -2 4 -2 -3 -3 -3 0 2 1 -1 4 4 1 2 -2 -1 -2 -1 0 -1 0 -3 -1 -1 0 0 -1 1 0 0 1 0 0 1 0 3 3 2 2 2 -1 1 0 1 1 1 4 1 3 1 3 4 -4 1 2 2 1 1 2 2 1 2 0 1 0 1 0 2 2 1 1 -1 -1 -1 -1 -1 2 5 -1 -1 1 -1 0 3 -3 -5 -2 -1 1 -1 0 5 2 -1 4 4 3 2 0 1 0 1 -1 0 2 2 1 1 -2 0 -3 0 -1 2 2 3 -2 0 2 2 3 4 1 2 2 2 2 1 2 0 2 3 3 3 3 0 1 -1 -1 0 1 0 1 -10 -1 0 2 1 4 1 0 2 2 1 2 3 2 2 2 3 1 1 2 2 2 3 3 2 1 2 -1 1 4 3 4 0 1 -1 -2 -2 -2 -2 -3 2 2 -2 -1 -2 -2 -2 -2 -1 -3 0 0 0 -1 4 3 3 2 5 6 3 4 4 4 4 4 3 2 2 0 1 0 0 0 -1 -2 -3 -2 -3 -4 4 1 -1 0 -1 1 3 1 3 3 3 4 -1 0 1 1 2 3 3 5 3 4 2 3 -2 -1 2 2 2 2 2 2 1 0 1 2 0 2 -1 -1 -4 1 2 5 2 5 2 -1 1 0 4 -1 -6 1 5 5 2 0 0 1 0 -2 0 2 -3 -3 3 -2 0 1 2 0 2 -1 1 0 -1 3 2 -3 2 2 4 2 2 4 4 3 4 3 3 2 3 2 3 3 2 2 2 2 0 2 2 -1 1 0 0 0 1
Ș 4 2 2 -1 1 3 0 1 3 1 4 2 1 3 0 2 1 2 4 -7 4 3 4 3 2 2 2 3 2 4 2 2 1 3 2 1 2 3 2 2 3 4 4 3 3 -3 4 -3 5 2 -3 1 2 -3 3 1 3 2 -2 1 3 2 4 1 2 -1 3 5 3 1 5 3 -1 0 4 4 5 2 4 -1 1 1 0 0 1 3 -1 4 2 4 0 0 0 3 -1 -1 3 2 1 1 4 2 2 2 3 2 4 2 2 3 1 1 3 3 1 3 3 3 4 2 3 2 3 2 3 4 0 3 4 3 1 2 3 3 2 2 3 2 3 2 2 3 2 2 2 -2 1 0 1 3 3 0 2 0 -3 1 1 3 3 3 -1 3 0 1 0 0 2 2 0 2 2 2 2 2 2 0 2 3 3 2 3 1 2 2 2 3 2 2 1 3 2 2 4 1 4 2 1 3 3 3 5 1 2 2 3 4 3 -1 2 3 2 4 5 4 3 2 4 3 4 2 3 3 3 3 3 2 1 2 4 2 2 3 4 3 2 3 2 2 1 0 -1 -1 -3 3 2 2 0 3 3 1 5 3 2 0 3 -1 1 1 2 1 1 2 2 3 2 6 8 4 9 2 8 0 3 1 1 0 1 3 7 4 10 2 3 1 2 4 0 3 6 -1 -2 4 2 0 0 1 0 1 -1 5 0 3 4 3 2 2 2 2 2 1 1 0 2 0 0 3 3 4 2 5 2 -2 1 3 1 3 1 1 2 3 -1 0 0 4 0 2 -1 0 -1 3 4 7 0 7 2 1 2 1 3 2 3 1 2 0 -2 1 1 0 2 3 0 2 2 2 0 3 3 1 1 3 -2 -2 3 4 0 0 0 0 -1 1 -1 -1 -1 -1 -1 -1 -1 0 0 -1 0 -2 0 1 0 0 0 1 1 2 1 2 2 1 1 1 -3 2 2 0 0 0 0 4 -1 1 1 4 -1 0 1 1 -1 4 -1 -2 0 -2 0 4 4 -2 -2 -3 -3 -3 8 -2 -3 -1 0 -2 7 -2 -2 -2 -2 -2 5 -2 -3 -2 -2 -1 1 1 1 6 2 2 2 -1 1 -1 0 0 -1 0 -1 0 0 1 1 1 3 -1 1 1 1 0 3 0 1 3 2 4 3 0 2 2 3 3 3 3 1 2 0 2 3 -3 3 4 3 2 2 2 2 3 1 2 3 2 3 2 4 3 2 2 1 2 2 0 1 3 4 1 0 1 0 1 4 -2 -2 -1 0 2 0 2 3 4 -2 4 4 4 3 1 3 0 1 1 2 4 3 2 4 -1 3 2 3 1 2 3 4 -4 2 1 1 2 3 2 3 4 3 3 3 3 1 3 4 2 0 3 0 0 0 1 1 1 1 0 -10 1 2 2 1 5 3 3 3 3 3 3 3 3 2 5 5 2 2 3 1 2 2 3 2 3 1 1 0 2 3 4 2 0 0 0 0 -1 1 -1 3 3 -1 0 -1 -1 -2 -1 0 1 -1 -1 -1 1 3 4 7 4 3 4 3 5 8 8 4 6 9 7 4 2 4 0 1 1 0 -1 -1 -2 -2 -2 2 2 1 2 3 3 2 1 2 2 2 2 1 2 1 2 2 2 6 6 5 6 4 3 1 1 1 0 2 3 4 4 3 2 3 3 -1 3 1 1 -4 3 2 2 4 4 1 0 1 1 3 0 -5 5 3 4 3 1 0 1 1 0 2 3 -2 -2 4 0 1 2 3 1 3 0 1 2 0 3 3 -2 2 4 4 4 3 4 5 4 4 5 4 2 5 3 4 4 4 4 3 3 3 3 3 2 1 3 3 3 4
ș 1 3 2 -2 3 3 0 2 3 4 4 3 2 4 1 2 2 4 3 -8 2 2 4 1 2 1 2 4 4 1 3 2 3 2 1 0 2 3 4 5 6 3 5 3 0 -4 4 -4 3 3 -4 1 0 -5 1 1 4 2 -1 1 0 3 5 -1 3 -2 2 2 2 0 3 3 0 -1 4 2 1 4 0 -2 3 -1 1 -1 -1 1 -1 0 3 5 -1 -1 -1 2 -1 -2 3 4 0 1 0 3 1 1 3 2 4 2 2 1 1 3 2 4 1 4 2 4 2 2 3 0 0 2 1 4 0 1 2 2 1 2 1 2 2 3 1 1 2 4 0 1 1 1 1 -2 1 0 1 1 0 0 5 0 -4 2 0 1 1 -1 -1 -1 2 1 -1 0 5 2 1 1 1 -2 1 0 2 3 2 3 2 7 1 3 3 3 4 3 3 4 2 4 5 5 4 2 4 3 2 3 2 3 2 3 2 3 5 6 2 -1 2 1 2 2 4 3 2 0 1 1 3 2 2 3 1 3 2 2 1 -1 3 1 2 0 3 5 0 2 2 6 4 -1 -2 0 -5 2 2 4 0 4 4 0 3 4 1 2 1 -3 2 0 0 -1 0 3 3 1 -1 0 1 1 3 1 2 -1 2 0 -2 -3 0 2 0 3 2 10 5 0 4 1 -1 4 1 -3 -3 2 2 0 -1 4 -1 5 -1 -1 -1 2 4 3 3 -1 2 -1 0 2 2 0 0 0 1 2 0 2 0 2 1 -3 1 0 0 0 1 1 1 1 -2 0 0 4 -2 1 -1 -1 0 2 2 4 -2 4 0 -2 1 3 6 3 3 5 2 0 -3 4 1 0 4 2 -1 1 4 2 -1 2 1 1 2 1 -3 -3 0 0 -1 0 0 0 -1 -1 -2 -2 -2 -3 -2 -3 -2 2 1 0 0 -2 -2 -1 0 -2 -2 -1 -1 -2 -1 0 -2 -1 -2 -2 -3 2 -2 0 -1 -1 -1 0 -1 -2 -2 2 -1 -2 -2 0 1 3 -1 -1 -1 -3 -1 1 2 -3 -3 -4 -4 -3 2 -3 -4 -1 -1 -3 1 -3 -3 -3 -3 -3 2 -4 -3 -3 -3 -1 4 2 0 2 2 2 3 -1 1 -1 0 0 -1 0 -2 1 -1 -1 0 1 2 0 1 2 0 -1 -1 0 3 1 1 1 1 -1 0 0 0 2 2 5 1 3 -1 2 4 -3 2 0 1 2 2 2 2 -2 3 1 -1 1 -2 1 0 3 1 -2 0 1 1 -2 -2 3 4 0 0 1 -1 -1 1 -4 -2 -3 0 0 0 0 4 3 -1 3 2 2 0 1 1 0 1 1 1 0 1 2 2 -2 1 0 1 0 3 3 4 -2 2 2 -2 4 2 0 1 3 3 3 3 3 0 3 3 3 2 4 0 0 -1 -1 0 0 0 1 -10 0 1 0 0 4 2 2 3 1 5 1 2 4 1 2 2 3 4 4 2 2 2 2 -1 4 3 -2 2 3 9 5 -1 2 0 -1 -1 -1 -1 -4 3 2 -3 -2 -3 -3 -3 -2 -3 -3 -1 0 1 1 1 4 3 0 4 3 1 4 0 2 1 2 2 3 1 -1 0 0 0 -1 -1 -2 -3 -3 -3 -4 2 2 -2 -1 -1 -1 2 -2 1 3 2 2 0 1 0 2 3 3 2 3 3 3 2 2 -1 -1 3 2 4 2 2 1 1 0 1 1 0 0 -2 2 -4 2 2 3 1 3 1 -1 2 -2 2 -1 -5 2 4 5 5 -1 -2 -2 0 -2 0 1 -3 -2 2 -1 0 4 4 0 4 0 1 1 -1 4 4 -3 3 0 2 1 0 3 2 0 2 2 1 0 1 0 1 3 0 1 3 1 2 0 2 0 2 2 2 2 1
Ț 2 2 1 -1 3 4 1 3 2 5 5 3 3 4 2 3 3 6 3 -8 2 2 3 1 3 0 1 3 3 2 4 3 3 3 2 0 1 4 3 5 5 4 4 4 0 -4 4 -3 4 2 -3 2 0 -4 1 2 2 3 -2 1 1 4 5 -1 3 -1 2 3 2 1 3 4 0 -1 3 3 1 3 0 -1 2 -1 1 -1 -1 2 -1 1 2 5 -1 -1 -1 1 -1 -2 4 3 0 1 1 4 1 2 4 2 4 1 3 1 1 3 3 4 1 4 1 4 2 3 3 0 0 2 0 3 1 3 2 2 1 4 1 3 3 3 1 1 4 2 0 0 2 3 2 -1 2 1 2 1 0 0 5 0 -4 2 1 2 1 1 -1 0 3 2 0 1 4 3 2 2 0 0 1 0 2 3 2 4 3 4 3 3 3 2 3 4 3 3 1 3 4 4 4 2 4 5 3 4 3 3 2 3 3 6 6 7 1 -1 2 2 1 2 5 4 2 1 1 1 4 2 2 4 2 3 3 2 1 0 3 1 2 0 4 7 1 3 2 3 4 0 -1 1 -5 2 2 3 0 3 5 1 2 3 1 3 0 -2 2 3 1 1 1 4 3 4 0 0 1 2 4 3 2 0 3 1 0 -1 1 2 1 3 3 5 10 1 6 2 -1 5 1 -1 -2 3 2 0 -1 3 -1 3 -1 1 -1 3 5 1 4 -1 4 -1 0 3 3 0 1 1 2 5 0 2 1 2 1 -3 1 3 0 2 1 1 1 1 -1 1 0 5 -1 2 0 -1 0 3 2 4 -1 4 0 -2 2 2 5 3 3 3 3 1 -3 4 2 1 4 2 0 2 4 3 0 1 1 1 3 2 -3 -3 0 1 0 0 0 1 0 0 -2 -1 -1 -2 -2 -2 -1 3 1 1 0 -1 -1 -1 1 -1 -2 -1 0 -1 0 1 -2 0 -1 -1 -3 4 -1 0 -1 -1 -1 0 -2 -2 0 4 0 -1 -1 2 0 4 -2 -1 -1 -3 -1 1 2 -2 -3 -3 -4 -2 1 -3 -3 -1 0 -2 2 -3 -3 -2 -2 -2 3 -3 -3 -2 -2 0 2 2 0 3 1 3 2 0 0 -1 0 0 -1 0 -2 0 -1 0 0 2 3 1 2 4 1 1 0 2 2 1 1 1 0 -1 1 0 0 2 2 5 2 2 -1 3 5 -3 3 1 1 3 3 1 1 0 3 3 0 3 0 3 1 4 2 0 2 2 2 0 0 4 3 1 1 1 0 -2 2 -4 -2 -3 0 0 0 0 4 4 0 6 1 1 1 2 3 1 2 2 2 -1 0 3 3 -1 2 1 2 1 4 4 5 -1 2 3 0 2 1 0 2 4 3 5 4 5 2 3 4 4 3 5 0 0 -1 0 0 0 0 1 -10 1 2 0 0 4 3 2 3 3 3 3 1 5 2 4 2 3 3 2 3 1 1 2 0 4 4 0 3 3 5 7 0 1 1 0 0 -1 0 -1 4 4 0 0 0 0 -1 0 0 -1 1 0 1 1 2 3 3 1 3 4 3 3 2 3 3 3 3 2 1 0 1 0 0 -1 -1 -2 -3 -3 -3 -3 4 3 -2 0 -1 0 2 0 2 4 3 3 1 2 0 2 6 2 2 3 2 3 1 3 2 -1 2 2 4 2 2 2 1 0 1 2 0 0 -2 1 -4 2 3 4 2 3 3 1 3 -1 2 -1 -6 3 4 5 4 0 0 0 0 -1 0 1 -3 -3 1 0 1 7 7 0 6 0 3 3 -1 3 5 -3 4 0 2 1 1 3 1 2 1 1 1 2 1 0 0 3 0 1 4 1 1 0 2 1 2 1 1 1 3
ț 1 -3 -1 0 -2 3 1 2 0 -1 3 3 2 -2 2 3 2 0 0 -9 1 1 -1 0 0 -3 -2 0 -1 0 3 3 0 0 1 -3 -1 0 -1 0 1 0 0 3 2 -3 3 -3 4 -1 -3 2 2 -3 0 4 0 3 -6 3 3 3 -2 -1 1 -2 1 2 -1 3 0 1 1 -1 0 0 -1 -1 2 -2 -1 -2 -2 -2 -1 8 -2 0 -1 0 -1 -2 -1 -3 -1 -2 2 0 -1 -3 0 2 -2 4 2 3 1 -1 2 0 -1 0 0 -2 0 3 -1 -1 1 1 0 0 4 -1 -2 0 1 1 0 0 1 1 2 2 1 -1 -2 2 2 -1 1 -1 1 0 1 -1 2 1 1 0 0 1 -1 -1 -3 2 2 1 1 1 0 1 -1 2 -1 -3 2 2 2 2 -2 1 0 -1 2 -1 2 0 4 0 3 1 1 -5 0 -1 1 1 -2 0 0 0 3 1 0 3 2 3 1 4 1 2 2 2 0 -1 1 -1 0 4 0 1 1 1 0 1 1 1 1 0 1 1 0 1 0 0 -1 0 1 0 1 0 1 0 0 1 0 0 1 -2 0 -3 -4 1 -1 0 0 1 3 -2 1 0 2 -1 0 -1 2 2 2 2 -1 3 -2 2 3 2 2 3 1 2 2 -1 0 10 5 3 2 -1 2 0 1 0 1 10 1 2 1 2 2 -2 -2 2 -1 1 -1 0 -1 0 -2 2 -1 3 2 -1 2 0 2 -1 0 1 4 1 2 1 0 2 2 1 1 1 0 -2 1 0 -2 2 0 0 -1 0 0 1 -1 1 0 1 -3 0 -3 1 1 2 2 1 -1 0 -1 0 1 -1 -1 -1 1 -1 -3 -3 -3 -1 -1 0 0 -1 0 0 0 -1 0 -2 3 -1 -1 -1 2 -2 1 1 1 1 1 0 -1 -1 0 -1 0 -1 0 -1 -2 -2 -2 -2 0 -1 -1 -1 -1 0 -1 -1 0 1 -2 -2 0 0 -3 0 0 -2 -1 -2 -2 0 -1 -1 0 3 -2 0 -1 -1 -1 4 -1 -2 0 -3 -1 1 1 -2 -2 -3 -3 -2 1 -2 -3 -1 -1 -2 2 -2 -2 -2 -2 -2 4 -2 -3 -2 -2 -3 -1 1 1 0 -1 -1 4 1 -1 -2 -1 -1 -2 -1 -2 -1 -1 -1 0 -1 2 -3 0 0 -1 0 1 -1 -1 -2 -2 -2 -1 0 1 0 -1 -2 -2 1 2 -1 -2 -1 0 -3 1 0 0 2 2 -2 -4 1 -1 0 0 0 0 0 1 1 2 0 0 1 2 1 1 3 0 1 1 -2 0 -1 0 -1 -1 -2 0 0 1 -1 0 3 -2 0 2 2 2 2 3 1 2 -1 3 2 0 3 2 0 2 2 2 2 2 1 2 -3 2 3 3 -2 -1 -1 0 1 0 3 3 1 1 2 2 2 1 3 -1 -1 -1 -1 -1 0 -1 -1 -10 1 2 1 -1 1 -1 -1 -1 0 0 -1 -2 1 -1 0 -1 -1 -1 -2 -2 -2 -2 -1 -1 1 1 -1 -2 -2 0 1 2 -3 2 1 1 1 0 0 3 3 1 1 2 1 1 1 1 0 2 -2 -1 3 0 1 2 0 0 0 -2 0 1 2 -1 1 1 2 2 1 2 -1 -1 -1 -1 -2 -2 -1 -2 -2 1 2 -1 0 1 1 -2 0 -2 -1 0 0 1 -1 -3 0 1 0 1 0 1 2 0 0 1 0 -2 -2 2 1 1 1 0 0 0 1 -3 1 0 -2 -4 1 4 1 1 0 3 1 1 0 -1 -2 -5 2 -1 0 2 0 -1 -1 0 -2 0 1 -2 -2 1 2 2 0 -1 0 2 -2 0 3 -2 0 0 -1 3 2 1 1 1 1 1 1 2 2 1 1 1 1 1 1 1 2 1 0 2 1 1 0 -2 3 2 2 1
Ȝ 2 2 2 1 4 8 3 5 3 5 8 7 5 5 4 6 6 5 4 -8 7 2 3 4 6 1 2 4 3 2 7 4 4 4 2 2 2 4 4 3 4 4 5 7 2 -3 7 -2 4 3 -2 5 4 -3 4 4 3 6 -2 3 3 7 5 2 5 0 2 5 2 1 4 5 2 -1 4 3 2 3 4 -2 2 -1 1 -1 -1 2 -1 1 3 4 -1 -1 0 2 -1 -2 7 4 0 1 1 7 3 4 7 6 4 3 5 4 3 4 3 4 4 7 2 2 6 6 4 3 3 2 2 4 4 4 5 3 4 6 4 6 5 3 0 3 6 2 2 0 4 5 5 0 4 3 4 2 1 2 4 2 -4 5 5 4 2 3 1 3 2 5 1 1 7 5 4 2 0 2 3 3 4 4 5 5 5 4 5 4 2 3 4 4 3 3 0 3 3 3 7 1 3 7 6 7 7 4 6 6 6 8 4 4 6 -1 1 5 1 2 3 3 1 3 5 4 3 1 2 3 2 2 3 2 0 3 2 1 1 3 3 7 1 3 1 2 4 0 0 1 -5 3 1 4 3 6 8 1 7 4 2 2 4 -2 5 3 1 1 1 7 3 4 1 1 1 4 3 2 2 2 6 2 1 -1 3 2 0 2 2 4 6 1 10 2 1 8 2 0 -1 3 2 2 -1 5 -1 3 -1 2 -1 5 9 2 6 3 4 3 3 6 5 2 3 4 4 8 2 6 4 6 3 -3 4 2 1 4 4 2 3 1 0 3 2 7 1 3 0 0 0 4 2 4 0 4 0 1 2 3 4 3 2 3 3 0 -1 2 2 0 2 2 1 2 4 3 1 2 2 2 6 3 -2 -2 2 2 2 2 2 3 2 2 -1 0 0 -1 0 -1 1 2 1 1 2 1 0 2 3 -1 0 1 2 -1 1 3 -1 2 1 1 -2 3 0 1 -1 1 1 2 0 1 1 6 2 1 1 2 0 5 0 0 0 -1 1 5 6 -1 -1 -2 -2 -2 2 -2 -1 1 -1 -1 2 -2 -1 -1 -2 -1 3 -2 -2 -2 -2 0 4 5 3 3 3 2 5 2 3 1 3 3 1 2 0 3 1 1 2 1 3 1 1 1 1 0 1 0 2 2 1 1 0 0 1 -1 0 0 0 4 4 2 0 3 5 -2 5 5 5 6 6 2 3 4 2 5 4 5 4 5 6 7 5 2 3 4 3 3 3 7 4 3 3 1 2 1 2 -3 0 -1 2 2 3 0 5 5 1 4 6 6 4 5 5 3 5 5 4 4 4 6 6 1 4 2 3 3 7 3 4 0 3 3 3 3 2 0 2 3 6 7 7 8 2 6 6 7 6 8 0 1 -1 0 0 1 1 1 -10 3 4 3 2 3 0 1 1 2 1 1 1 2 2 3 1 1 1 1 1 1 1 2 -1 3 5 0 2 4 4 3 1 2 3 2 2 -3 2 -4 7 6 -1 1 -1 -1 -1 -1 0 -1 1 0 1 4 2 3 3 2 5 4 3 4 3 3 3 4 4 3 1 0 1 0 0 0 -1 -1 -3 -2 -3 -4 3 6 -1 1 0 2 1 1 1 4 4 4 0 0 1 0 10 3 3 4 3 4 2 3 4 0 2 3 6 2 2 2 1 1 1 3 0 4 2 0 -4 1 3 4 2 4 5 2 3 1 2 -1 -5 4 4 6 6 -1 -1 1 0 -1 1 3 -2 -2 5 2 3 4 5 0 6 0 1 6 0 4 4 -2 7 4 7 5 5 7 6 7 6 6 6 4 5 3 5 6 5 5 4 4 1 3 5 2 2 1 0 0 2
ȝ 2 -1 0 -1 0 3 1 2 0 0 4 3 2 1 2 3 2 1 2 -8 3 1 1 2 1 0 0 1 -1 2 3 2 1 2 1 1 0 2 0 0 1 3 1 3 3 -3 3 -3 4 -1 -3 2 3 -3 2 3 0 2 -3 2 2 3 2 0 2 -1 2 5 1 2 2 1 0 -2 1 2 2 0 4 -2 0 0 -1 -2 -1 4 -1 2 1 2 -1 -1 -1 0 -1 -2 3 1 0 -1 2 2 2 2 2 2 2 1 3 2 0 1 2 1 2 3 1 2 4 3 2 1 3 1 -1 1 1 1 3 2 1 1 3 2 1 1 0 2 3 0 1 0 2 1 1 -1 2 1 2 2 0 0 1 1 -3 2 3 2 2 4 -1 4 -1 2 0 -1 1 2 1 2 1 1 1 2 1 1 2 1 2 0 3 1 2 0 0 2 1 2 0 2 1 0 4 1 2 3 2 3 2 4 3 3 2 2 2 2 2 0 2 2 1 2 3 2 1 1 2 2 2 1 2 2 1 2 1 1 0 0 1 1 1 1 2 1 1 2 1 1 1 0 0 -1 -4 2 -1 1 0 0 3 -1 3 1 1 0 1 -1 2 3 2 1 -1 3 -1 3 4 3 2 5 3 2 3 -1 2 3 3 1 1 0 3 1 4 1 2 2 2 10 -1 2 4 -2 -1 5 1 0 -2 0 -1 1 -2 6 -1 2 4 0 1 0 1 2 0 2 3 0 2 1 1 2 3 4 0 3 1 -3 1 2 0 2 1 0 1 1 0 1 0 2 0 2 -2 0 -2 1 1 3 0 2 0 0 1 1 2 1 2 0 1 -1 -2 -1 0 0 0 2 0 0 1 1 1 2 1 0 2 0 -2 -2 3 1 1 0 1 1 0 0 -1 -1 -1 -2 -1 -1 0 0 0 -1 0 -1 0 1 1 -1 -1 0 1 1 2 3 -1 1 0 1 -1 1 3 0 -1 0 0 1 0 1 1 4 0 0 0 1 -1 5 -1 -1 1 -2 0 2 4 -1 -2 -3 -3 -2 3 -2 -2 0 0 -1 3 -2 -2 -1 -1 -1 6 -1 -2 -1 -2 -2 0 2 0 2 1 1 2 0 1 -1 1 1 -1 0 -1 1 0 1 1 0 4 -1 0 1 0 0 4 -1 -1 0 0 0 0 1 1 -1 0 -1 -1 1 2 0 -1 1 2 -3 3 4 2 2 3 0 0 2 0 2 2 2 2 2 3 3 2 2 0 1 2 2 2 3 1 1 1 -1 0 0 3 -2 -2 -2 1 0 0 0 1 5 -2 1 3 2 4 2 3 1 2 2 3 3 1 2 2 -1 1 2 3 0 3 2 3 -3 3 -1 2 0 0 0 1 3 1 3 3 3 1 3 3 2 1 2 0 1 0 1 0 1 0 0 -10 1 2 3 0 2 0 1 0 0 0 0 0 1 0 0 1 0 0 0 -1 -1 0 1 0 1 1 0 -1 0 1 2 2 -1 1 0 0 -1 -1 -2 3 3 0 1 -1 0 0 0 1 0 1 0 0 1 1 2 3 2 1 3 0 3 4 3 2 2 3 3 3 2 4 0 0 1 -1 -2 -1 -2 -2 -3 2 3 1 2 1 2 -1 0 0 1 1 0 2 -1 -1 0 2 1 3 2 1 3 1 2 0 0 -1 -1 2 1 2 2 1 1 1 2 -2 1 -1 -1 -5 1 1 1 2 2 1 1 1 3 0 -2 -5 3 0 2 2 1 0 1 1 0 1 3 -2 -1 2 -1 1 1 2 1 2 -1 1 3 -1 2 2 -1 3 3 3 2 2 2 3 3 3 2 2 1 2 2 2 2 2 3 2 2 3 2 2 1 -2 3 3 3 2
Ȟ 0 -3 -3 2 -3 2 1 1 -3 -2 1 2 1 -2 1 3 2 -2 0 -8 0 0 -3 -1 0 -4 -3 -2 -3 0 2 4 -2 -3 1 -4 -3 -2 -2 -2 -1 -3 -2 2 0 -2 2 -2 0 -2 -2 2 0 -2 -2 2 -4 3 -5 2 -1 2 -1 0 -2 0 0 0 -4 1 0 -2 1 -1 -1 -1 -1 -2 0 -1 -3 -2 -4 0 0 -1 0 0 -3 -1 0 -1 0 -4 0 0 2 -2 0 -3 0 1 -4 2 1 2 1 -4 0 -1 0 -2 -2 -2 1 2 -3 -3 0 1 -1 -1 0 -4 -3 -2 1 4 -1 0 3 0 1 1 1 -4 -2 3 1 -3 1 -3 1 -2 0 0 1 2 1 -1 1 2 -2 -1 -2 2 -1 2 -1 -1 2 -1 -3 2 -1 -3 1 1 2 -1 -3 0 -1 -2 3 -3 1 -2 5 -2 4 -2 -1 -2 -2 -3 -1 -1 -4 -1 -2 -2 1 -1 -1 2 1 2 0 1 0 1 1 1 -1 -1 0 -1 -1 5 -1 1 1 0 0 1 0 1 1 0 0 0 -1 0 -1 0 0 1 0 -1 0 0 0 -1 0 0 0 -3 -2 -1 0 -4 -2 2 -3 -2 1 0 1 0 -1 -2 2 -3 -1 -2 0 0 1 0 1 2 -3 1 2 1 0 0 0 1 0 2 3 1 -1 -2 5 -3 1 -3 0 -1 -1 1 1 -1 10 2 1 0 -1 1 -1 1 -1 -2 0 -2 0 0 0 0 2 -4 1 1 -1 -2 -1 1 0 1 2 1 -2 1 0 0 4 0 -2 -2 -1 -2 -4 -2 -2 -2 -1 1 0 0 -1 -1 1 -1 -5 -1 -5 4 1 2 0 0 1 1 -3 -2 -1 -3 -2 -3 -2 -2 -1 -3 -4 -2 -2 -2 1 -4 -2 -2 1 -1 -2 -4 1 -3 -1 -2 0 -2 1 1 1 1 1 2 0 0 1 0 0 0 0 -3 -4 -5 -1 -2 -1 -2 -1 -1 -2 -1 -1 -1 -2 -1 -2 -2 -1 -1 -2 -2 -1 -2 -1 -2 -2 -1 -1 -2 -2 2 -1 -1 -1 -2 -3 0 -2 -1 -1 -2 -1 0 -1 -2 -1 -2 -2 -2 0 -1 -2 -1 0 -2 1 -2 -1 -2 -1 -2 1 -2 -2 -1 -2 -5 -3 1 2 -1 -4 -2 2 2 0 -2 -1 0 -1 -1 -2 -1 -1 -1 -1 -2 0 -4 -2 -2 -2 -3 -1 -3 -3 -1 -3 -1 -1 0 -1 0 -1 -2 -2 -2 1 -3 -4 -2 -1 -2 0 -1 -2 1 1 -2 -2 0 -3 2 -1 1 0 1 0 2 1 -1 -1 0 0 -2 -2 2 -3 1 0 -3 1 -1 -2 -2 -1 -2 0 0 1 0 -2 1 -4 -1 1 1 1 1 4 1 2 1 1 -1 -2 2 2 1 2 0 0 2 1 0 0 -5 0 -2 -1 -2 -3 -1 0 1 0 2 2 2 0 1 1 1 0 2 -1 0 -1 -1 -1 -1 -1 -1 -10 1 3 0 -1 0 -2 -2 -3 -2 -2 -3 -3 -2 -3 -1 -3 -3 -2 -3 -3 -4 -3 -2 -2 -1 -2 0 -3 -2 -1 -2 0 -3 1 1 1 0 1 0 2 2 -1 -2 0 -1 0 -1 -1 -1 -2 -4 -4 2 -2 1 2 -2 -3 -3 -4 -2 -1 1 -3 -1 0 2 -1 0 -1 -1 -1 -1 -2 -1 -1 -1 -2 -3 -2 2 -2 -2 -1 -2 -3 -2 -3 -2 -1 -2 -1 -2 -3 -1 1 -2 0 0 0 0 0 -1 3 -1 -3 -3 1 1 1 1 1 0 2 0 -4 0 2 -2 -5 -1 -1 -2 0 0 0 -1 -1 0 -4 -2 -4 2 -2 -1 0 0 -2 -1 -2 -2 -1 0 -2 -1 0 3 1 -1 -1 0 0 -1 -2 1 -2 -1 -1 -2 2 0 0 0 1 0 0 0 1 0 0 1 1 1 1 0 0 1 -1 -1 0 0 0 0 -3 1 0 0 1
ȟ 3 3 3 1 3 9 4 6 4 4 9 8 6 5 5 8 7 4 5 -8 8 3 5 5 7 2 3 5 4 3 9 5 4 4 2 2 3 4 5 4 5 5 6 8 3 -3 9 -2 5 4 -2 6 4 -3 4 6 4 7 -1 4 4 9 5 2 4 1 3 6 3 2 5 4 3 0 5 3 3 4 5 -1 3 0 1 0 0 3 -1 2 3 5 0 0 0 3 0 -1 9 5 1 2 2 8 2 5 8 7 4 2 6 5 4 4 3 5 6 9 4 2 7 6 5 4 3 2 3 5 5 5 5 4 4 6 5 7 6 3 1 4 7 3 3 1 5 6 6 1 5 3 5 2 1 3 5 3 -4 6 5 5 3 4 2 4 2 6 2 1 9 6 5 2 2 2 3 3 5 3 6 4 6 4 6 3 2 4 4 4 3 3 1 4 3 4 9 2 4 9 7 9 7 4 8 7 7 8 5 5 7 -1 2 6 1 3 4 3 2 4 6 5 4 1 2 3 3 3 3 2 0 4 3 1 2 4 4 6 1 4 2 3 3 1 3 1 -5 4 2 5 3 6 10 1 8 5 3 2 5 -2 6 3 2 1 1 9 4 3 1 2 2 4 4 1 3 2 7 2 2 0 4 2 1 2 3 4 5 2 8 2 2 10 3 0 -1 5 2 3 0 4 0 3 0 3 0 6 10 3 7 2 4 3 3 7 6 3 4 4 4 7 3 7 5 8 4 -2 4 3 0 5 4 2 4 1 1 3 2 6 1 2 0 0 1 5 3 5 1 5 1 2 2 3 5 3 3 4 4 0 -1 2 3 0 2 2 2 2 4 4 2 3 3 2 7 3 -2 -2 2 2 3 3 3 4 2 3 0 1 0 0 1 0 1 2 1 1 3 1 1 3 4 -1 1 2 3 0 1 5 -1 2 1 2 -1 3 0 1 -1 2 2 2 1 1 0 7 2 2 1 2 1 6 0 0 1 -1 2 7 7 0 -1 -2 -2 -1 3 -1 -1 1 -1 -1 3 -1 -1 -1 -2 0 4 -2 -2 -2 -1 0 3 6 3 4 2 3 6 3 4 1 3 4 2 3 1 3 2 2 3 1 3 0 1 1 0 0 0 0 3 3 1 1 0 1 2 0 0 1 0 4 5 3 0 4 4 -1 6 7 6 7 8 3 3 5 2 6 5 6 5 6 8 9 6 2 4 5 4 4 4 9 5 4 3 2 3 2 3 -2 0 0 3 3 3 0 5 6 1 5 8 8 5 6 6 3 5 6 5 5 5 7 7 1 5 1 4 4 8 4 5 -2 3 4 3 4 3 0 2 4 6 9 9 9 3 7 7 8 6 9 0 0 -1 0 0 0 0 1 -10 4 5 4 3 4 1 1 2 2 2 2 1 3 2 4 2 2 2 1 2 2 3 3 -1 3 4 -1 2 4 4 4 2 2 4 3 3 -3 2 -3 8 8 -1 0 -1 -1 -1 -1 0 0 1 1 1 6 2 4 4 3 4 4 4 5 4 4 4 5 5 4 2 1 2 0 0 -1 0 -2 -2 -3 -3 -4 3 8 -1 2 1 1 1 1 2 3 3 3 0 1 1 1 8 3 4 5 3 4 2 3 3 1 2 1 7 2 3 3 2 1 2 4 0 5 2 1 -4 2 4 4 3 5 6 3 3 1 3 -2 -5 5 5 7 7 1 0 1 1 -1 1 4 -1 -1 6 2 4 4 5 1 5 0 2 5 -1 5 4 -2 8 5 8 6 7 8 8 8 8 7 7 5 6 4 6 8 6 6 3 5 1 4 6 2 2 1 1 1 3
Ƞ 4 0 0 -1 0 2 1 2 0 0 2 2 2 1 2 2 2 0 4 -8 3 4 1 4 1 0 0 1 0 4 3 2 0 1 4 -1 0 1 0 1 1 2 2 3 3 -2 3 -3 5 0 -3 2 3 -2 1 3 1 2 -3 2 1 3 1 2 1 -1 3 3 1 1 3 1 1 -1 2 2 3 0 4 -1 0 0 -2 0 0 2 0 5 0 2 0 -1 0 1 0 -1 2 0 1 -1 4 2 0 3 3 2 4 0 1 2 1 0 1 1 1 3 1 1 3 1 1 1 3 0 1 2 1 2 2 2 2 1 3 1 1 1 0 2 2 0 3 1 1 0 1 0 2 1 2 4 3 1 0 0 -2 2 1 1 2 0 0 0 -1 2 0 -1 1 3 1 2 0 2 3 3 2 -1 2 2 2 0 2 0 1 0 0 2 1 1 0 2 0 0 3 1 2 2 2 3 2 3 4 2 2 2 1 2 3 -1 3 2 1 3 3 4 2 2 4 4 3 3 2 2 3 2 3 3 1 2 4 2 2 4 4 1 2 4 2 1 0 0 0 -2 -3 3 0 0 0 1 2 0 3 1 2 -1 4 -1 2 2 2 1 0 3 0 4 2 6 5 5 6 2 5 0 1 2 2 1 1 1 6 2 6 1 1 2 2 4 1 3 10 -2 -1 5 2 2 -1 0 0 0 0 6 0 2 2 1 2 2 1 0 2 1 1 1 3 2 0 3 3 3 2 4 0 -2 0 1 0 2 0 -1 1 2 0 2 1 2 0 2 -3 1 -2 2 4 4 1 4 2 1 0 0 2 1 1 0 1 0 -2 0 1 0 1 1 0 0 1 1 1 2 2 0 2 1 -1 -1 2 3 1 1 1 1 0 0 -1 -1 -1 -1 0 -1 0 -1 -2 -2 0 -1 0 1 0 1 1 1 1 3 1 2 1 1 1 1 -2 1 2 -1 1 1 1 4 0 2 2 3 -1 1 1 0 -2 4 -2 -2 0 -2 -2 3 3 -2 -2 -3 -3 -2 4 -2 -2 -1 1 -1 5 -2 -2 -1 -2 -2 5 -1 -3 -2 0 -3 0 1 1 4 0 0 2 1 0 -1 0 0 -1 0 -1 0 0 0 1 0 4 -2 0 0 0 0 4 0 -1 2 0 1 2 1 1 1 1 2 1 1 2 0 -2 0 2 -2 1 2 2 1 1 0 0 3 0 2 3 2 3 2 3 2 1 0 0 2 2 0 0 3 2 1 1 -1 1 1 2 -1 -1 -1 1 2 1 2 1 4 -2 3 3 3 4 2 2 2 2 1 3 5 4 3 4 0 3 2 3 1 2 3 3 -4 3 0 0 0 1 2 3 4 1 2 3 2 1 3 3 2 1 2 1 1 0 1 1 1 1 1 -10 1 2 3 1 4 1 2 0 0 0 0 1 1 0 2 2 0 0 1 0 0 0 2 1 2 0 2 -1 0 1 3 2 -1 1 1 0 0 0 -1 2 1 0 0 -1 0 -1 -1 0 0 -1 -2 -2 2 2 4 6 3 1 1 1 3 4 5 2 3 5 5 4 2 4 1 1 1 0 0 -1 -1 -2 -2 3 2 1 2 3 3 1 2 1 1 2 1 2 -1 -1 1 1 0 2 4 3 3 2 2 1 2 0 -1 2 3 4 4 3 2 3 3 -2 3 1 0 -4 1 0 2 3 3 1 2 0 1 1 0 -5 5 1 2 2 3 0 2 1 0 3 3 -1 -1 3 0 2 1 1 2 2 0 0 3 0 2 3 -1 3 4 3 4 2 3 4 3 3 3 3 2 3 3 3 3 4 3 3 3 2 3 2 1 -1 2 2 2 4
ȡ -2 -5 -6 -2 -3 0 -1 -1 -3 -3 -1 0 -1 -2 -2 0 -1 -3 -2 -9 -2 -2 -3 -2 -1 -4 -4 -3 -3 -3 0 3 -3 -4 -2 -5 -5 -3 -3 -3 -2 -3 -3 0 -1 -1 0 -1 0 -4 -1 -2 0 -1 -2 -1 -3 0 -6 0 -3 0 -3 -3 -3 0 -2 -2 -4 0 -2 -2 -2 -1 -2 -2 -3 -3 -2 -2 -3 -2 -5 -1 -2 -1 -2 -3 -4 -3 -1 -2 -3 -4 -1 -2 0 -3 -1 -4 -3 0 -4 0 0 0 -2 -4 -2 -2 -1 -3 -3 -3 -1 0 -4 -4 -3 -1 -2 -1 0 -4 -4 -3 -1 1 -2 -2 2 -1 -2 0 -1 -4 -4 2 -1 -4 0 -4 -1 -1 -2 -3 -1 -1 -1 -2 -2 -2 -3 -2 -3 -1 -3 -1 -2 -3 -2 -3 -4 -1 -2 -3 -3 -1 0 -2 -4 -1 -2 -2 3 -4 -1 -3 2 -3 2 -3 -2 -3 -3 -2 -2 -1 -5 -2 -3 -3 -1 -2 -2 0 -1 0 -2 -1 -2 0 0 0 -3 -3 -2 -2 -2 1 -1 -2 -1 -1 -2 -1 -3 -1 -1 -2 -1 -2 -2 -1 -2 -2 -1 -2 -1 -2 -1 -2 -1 -2 -3 -2 -2 -4 -3 -3 -4 -4 -3 -3 -4 -3 -2 -2 -1 -3 -2 -3 -2 -4 -3 -2 -1 -1 -2 -4 -3 0 -5 0 -2 -2 -2 -1 -2 -1 -2 7 1 -2 -2 -1 1 -4 -2 -3 -1 -3 -1 -2 0 -2 0 0 -2 10 -2 -1 -4 -3 -1 -3 -2 -3 -1 -2 -1 -3 0 -5 -1 -3 -2 -1 -3 0 -1 -2 0 -2 -3 -1 -1 -3 -1 -2 -3 -1 -2 -3 -4 -3 -4 -3 -2 -2 1 -2 -2 -2 1 -2 -6 -1 -6 1 -2 -1 0 -2 -2 -1 -4 -3 -3 -3 -3 -3 -2 -3 -3 -4 -4 -3 -3 -3 1 -4 -3 -4 1 -3 -3 -5 -1 -4 -2 -2 0 -2 -2 -2 -2 -2 -2 -2 -3 -2 -2 -1 -2 -3 -2 -4 -5 -5 -2 -2 -2 -2 -2 -2 -2 -2 -1 -2 -4 -1 -2 -1 -1 -1 -2 -3 -1 -1 -3 -2 -2 -3 -2 -1 -2 -1 -1 -2 -2 -3 -4 -1 -2 -2 -2 -3 -2 -2 -2 -3 -2 -2 -2 -2 -2 -2 -3 -1 -2 -1 -3 -2 -2 -2 -2 -2 -2 -3 -3 -2 -2 -6 -3 0 -1 -3 -4 -3 -2 -2 -2 -1 -2 -2 -2 -1 -2 -2 -2 -2 -2 -3 -1 -5 -3 -4 -3 -3 -2 -3 -4 -3 -5 -2 -3 -2 -2 -3 -3 -3 -2 -3 -1 -4 -4 -2 -3 -3 -1 -2 -2 0 0 -3 -3 -2 -4 0 -1 0 -2 1 -1 1 -1 -3 -2 -2 -1 -3 -3 0 -3 -2 -3 -5 -2 -3 -2 -2 -3 -3 -2 -3 -2 -1 -3 -1 -4 -4 -2 -2 -2 -2 2 -2 -1 0 0 -2 -3 0 0 -2 -1 -2 -1 -1 0 -2 -1 -6 -1 -2 -3 -3 -4 -3 -2 0 -1 1 0 1 -2 -1 -1 0 -1 0 -2 -2 -2 -2 -1 -2 -1 -1 -10 -3 3 0 -2 -2 -4 -4 -3 -3 -3 -4 -4 -3 -4 -2 -4 -4 -3 -4 -4 -4 -4 -3 -4 -2 -3 -2 -4 -3 -2 -3 -2 -4 -1 -2 -2 -3 -2 -3 1 1 -2 -2 -2 -2 -2 -2 -3 -4 -3 -5 -5 -1 -3 -2 -2 -3 -4 -3 -4 -3 -2 -2 -4 -2 -2 -1 -2 -2 -2 -2 -2 -2 -2 -2 -2 -2 -2 -4 -2 -1 -3 -2 -1 -2 -4 -3 -4 -3 -3 -3 -1 -4 -5 -4 0 -4 -2 -2 -1 -2 -1 -2 -1 -1 -3 -3 0 -2 -1 0 -1 -2 -2 -1 -5 -3 -3 -3 -4 -3 -3 -3 -2 -2 -3 -2 -3 -1 -4 -3 -3 -1 -3 -2 -3 -2 -2 -3 -2 -3 -3 -2 -2 -2 -2 0 -1 -4 -3 -2 -2 -3 -4 0 -3 -3 -2 -3 0 -2 -2 -2 -1 -2 -2 -1 -2 -2 -2 -2 0 -1 -2 -2 -2 -2 -1 -2 -2 -2 -1 -2 -3 -1 -1 -1 -2
Ȣ -2 -4 -5 -1 -4 0 -2 -1 -4 -4 -1 -1 -1 -3 -1 -1 -1 -2 -2 -9 -2 -2 -4 -2 -2 -4 -5 -4 -4 -2 0 -1 -4 -3 -2 -4 -4 -3 -3 -2 -3 -4 -4 -1 0 -2 0 -2 -1 -4 -1 -2 -2 0 -2 -1 -4 -1 -6 -1 -2 0 -3 -1 -3 -1 -2 -1 -3 -1 -2 -2 -2 -1 -2 -3 -2 -3 0 -1 -4 -2 -3 -1 0 -1 0 -2 -3 -3 -1 -1 0 -4 -1 -1 -1 -3 -1 -4 -1 -1 -4 -1 -1 -2 -2 -4 -2 -2 -1 -4 -3 -3 -1 -1 -5 -3 -2 -1 -2 -2 -2 -4 -4 -4 -1 -1 -2 -1 -1 -2 -1 -1 -1 -3 -3 -2 -1 -4 -2 -4 -1 -2 -2 -2 -2 -1 -1 -1 -1 -1 -3 -1 -3 -1 -2 -1 -2 -2 -2 -2 -4 -1 -1 -3 -2 -1 -2 -2 -4 0 -2 -2 -2 -4 -1 -3 -1 -2 -1 -4 -2 -3 -4 -3 -2 -2 -4 -2 -3 -3 -1 -2 -2 0 -1 0 -2 -2 -2 -1 -1 -1 -3 -2 -2 0 -2 -1 -2 -1 -1 -1 -1 -2 -2 -1 -1 -1 -1 -2 -2 -1 -2 -1 0 -1 -1 -2 -1 -2 -2 -3 -1 -1 -1 -3 -4 -1 -1 -4 -4 -2 -4 -3 -2 -2 -1 -2 -2 -4 -2 -2 -2 0 -2 -2 -2 -2 -1 0 -4 0 -1 0 -2 -1 -2 -1 -2 -1 -1 -1 -2 -2 -1 -4 0 -3 -2 -3 -2 -2 -1 -1 -1 -1 -1 -2 10 -1 -1 -2 -1 -3 -1 -3 -1 -1 -1 -2 -1 -4 -2 0 -2 -2 -2 -2 -2 -2 0 -2 -3 -1 0 -2 -1 -2 -3 -2 -3 -2 -4 -2 -3 -4 -1 -2 0 -2 -2 -2 0 -1 -4 -1 -4 -1 -2 -2 0 -2 0 0 -4 -3 -3 -3 -3 -3 -2 -2 -2 -4 -4 -2 -3 -3 -2 -3 -3 -3 -1 -2 -2 -4 -1 -3 -2 -2 -2 -3 -2 -2 -2 -2 -2 -2 -2 -2 -2 -2 -2 -2 -2 -2 -2 -3 -1 0 -2 -1 -1 -2 -2 -1 -1 -1 -3 -1 -1 -1 -1 -1 -2 -3 0 -1 -2 -1 -1 -2 -1 -2 -1 -1 0 -2 -2 -3 -3 -1 -2 -2 -2 -2 -3 -2 -1 -2 -2 -3 -3 -2 -2 -3 3 0 -1 -2 -1 -3 -2 -2 -1 -2 -1 -2 -3 -2 -2 -4 -4 -1 -1 -1 -4 -3 -2 -1 -1 0 -1 0 0 -1 -1 -1 0 -1 -1 -2 -1 -3 -3 -3 -2 -2 -1 -2 -4 -3 -3 -3 -2 -2 -2 -2 -2 -3 -2 -3 -2 -4 -4 -3 -3 -2 -2 -1 -1 -2 -1 -3 -4 -2 -2 -1 -2 -1 -2 -1 -2 -1 -1 -3 -2 -2 -2 -2 -2 0 -3 -2 -2 -5 -2 -2 -2 -2 -2 -3 -2 -1 -2 -2 -3 -2 -4 -3 -2 -2 -1 -2 -1 -2 -1 -2 -2 -1 -2 -1 -1 -2 -1 -2 -2 -1 -1 -1 -2 -5 -2 -3 -3 -4 -4 -3 -2 -2 -2 0 0 0 -1 -2 -1 -1 -2 -1 -2 -2 -2 -2 -1 -1 -1 -1 -10 -2 -1 -1 -1 -2 -3 -3 -3 -3 -3 -3 -3 -3 -4 -3 -3 -4 -4 -3 -4 -4 -5 -3 -3 -2 -4 0 -3 -4 -3 -3 -1 -4 -1 -1 -2 -1 -1 -2 -1 -1 -3 0 -3 -3 -3 -3 -3 -3 -4 -2 -2 -2 -3 -2 -2 -1 -3 -3 -3 -3 -3 -2 -3 -2 -2 -1 -2 -1 -2 -1 -1 -1 -1 -2 -3 -2 -3 -3 -2 -1 -2 -1 -2 -1 -4 -3 -4 -3 -2 -3 0 -4 -3 -2 -1 -4 -2 -2 -2 -2 -1 -3 0 1 -4 -3 -1 -2 -2 -2 -2 -1 -2 -2 -4 -2 0 -2 -5 -2 -3 -3 -2 -2 -3 -2 -2 -2 -4 -2 -5 -2 -4 -3 -3 0 -2 -1 -1 -2 -2 -2 -2 -2 -2 -2 -2 -3 -3 -1 -2 -2 -3 -2 0 -3 -2 -1 0 0 -1 -2 -1 -1 -2 -1 -2 -1 -2 -2 -2 -2 -1 -2 -2 -1 -1 -2 -2 -1 -1 -2 -4 -2 -2 -2 -1
ȣ 3 1 2 0 1 5 2 3 3 1 5 5 4 3 4 5 4 2 4 -9 3 3 3 2 2 0 2 3 2 2 5 5 1 1 3 0 1 2 2 2 2 3 4 5 3 -2 5 -3 6 2 -3 3 3 -3 0 6 3 4 -2 5 0 5 4 0 1 0 3 3 0 2 3 3 2 0 3 2 0 2 4 -1 1 -1 -1 0 0 4 0 3 1 4 0 0 2 1 1 0 5 2 2 0 2 4 -1 5 4 5 3 0 2 2 2 1 2 3 4 5 2 1 1 3 3 1 2 0 0 3 4 3 2 2 3 2 3 4 3 -1 0 3 4 1 2 0 3 2 2 2 3 2 3 3 2 1 2 0 -2 3 3 3 0 0 1 0 0 3 0 -1 4 3 3 3 0 1 1 1 4 1 3 2 5 2 5 1 2 2 2 1 3 3 0 3 1 2 5 2 4 5 4 5 2 4 3 4 4 4 3 4 2 -1 3 5 3 4 6 5 3 2 2 3 6 3 3 4 3 3 4 4 3 1 4 2 3 2 5 3 3 5 3 1 1 1 1 -1 -4 1 1 2 2 2 5 1 2 3 3 0 2 -1 4 3 3 0 1 5 1 8 1 4 4 6 4 3 3 1 3 3 1 -1 3 1 5 2 4 2 3 2 3 5 1 5 5 -1 -1 10 1 2 0 1 1 1 0 6 1 1 6 2 3 1 3 0 1 3 2 1 5 3 0 3 3 1 2 3 1 -2 1 2 -1 0 0 0 1 3 0 2 1 4 1 3 -2 1 -1 3 4 5 1 5 3 1 2 1 4 2 1 1 3 -1 -1 1 0 -1 1 3 1 -1 2 2 1 2 0 -1 4 0 0 -1 1 0 2 1 2 2 1 2 0 0 0 -1 1 0 0 0 -1 -1 1 -1 0 1 1 0 0 0 1 3 2 3 0 0 1 2 -2 1 1 -1 1 0 0 1 -1 1 1 5 0 0 1 0 -1 6 -2 0 0 -2 1 3 3 -1 -1 -2 -2 -1 3 -1 -2 0 2 -1 3 -1 -1 -1 -1 -1 6 -2 -2 -1 -1 -2 1 3 2 3 0 0 4 1 1 0 1 1 0 1 -1 1 0 1 1 0 6 -1 1 0 0 -1 4 0 0 2 0 1 0 2 1 0 1 0 0 3 3 1 -2 1 3 -2 6 1 2 3 4 1 0 2 0 3 2 3 2 3 3 5 3 -1 1 2 2 2 2 5 3 2 2 0 2 0 2 -2 -1 -2 2 1 2 3 3 8 -2 1 3 3 3 4 5 2 3 2 5 3 1 4 4 0 3 3 4 2 4 4 4 -4 8 2 -1 3 2 1 3 5 2 5 5 5 2 3 5 4 2 5 1 1 0 1 1 1 1 1 -10 3 4 2 1 4 1 0 0 1 1 1 1 1 0 3 1 1 1 0 0 0 2 2 0 4 1 1 0 2 2 4 3 0 3 2 2 2 3 1 5 4 -1 1 -1 -1 -1 -1 0 -1 -1 -1 -1 4 0 3 5 1 1 2 0 3 1 4 0 2 5 4 4 2 4 0 1 1 0 0 -1 -1 -1 -2 3 4 2 3 2 4 0 1 0 2 1 2 3 0 -1 0 4 2 4 3 4 4 3 3 2 0 1 0 4 3 4 4 3 3 3 3 -2 2 0 0 -5 2 2 2 3 3 0 3 2 0 1 -2 -5 5 3 4 3 3 0 1 1 -1 1 2 -2 -1 2 1 3 3 3 2 3 -1 0 5 -1 4 4 -2 5 4 3 2 2 3 3 3 3 3 3 2 3 2 2 3 2 3 3 2 5 2 2 5 0 5 5 5 5
Ȥ 3 0 0 -3 1 2 0 1 1 1 2 1 1 2 0 1 1 2 6 -7 1 3 2 2 1 0 -1 1 1 2 2 0 1 1 3 0 0 1 1 2 2 2 2 1 -1 -4 2 -4 1 0 -4 0 0 -4 0 0 0 0 -4 0 1 2 2 -1 2 -3 2 2 1 -1 5 3 -1 -1 3 3 2 2 0 -2 1 -1 2 -1 -1 0 -2 2 1 3 -1 -2 -2 1 -1 -2 2 1 0 0 2 2 0 0 1 0 6 1 1 0 -1 1 2 1 0 1 0 1 1 1 2 -1 0 0 0 1 -1 0 1 1 0 1 -1 2 1 1 2 0 1 0 -1 0 1 1 1 -2 1 1 1 1 1 1 1 -1 -5 1 0 1 0 0 -1 0 0 1 -2 -1 2 2 0 0 -1 -2 1 1 0 1 1 1 0 1 0 1 0 0 1 1 0 1 0 1 1 1 2 0 2 2 1 1 1 1 1 1 1 1 2 3 1 -1 1 0 0 1 2 1 0 -1 1 0 2 -1 0 2 2 1 2 0 -2 -1 1 0 0 0 2 2 -1 2 0 1 1 0 -2 -2 -5 2 0 1 -1 2 2 0 1 1 1 3 1 -1 1 0 0 1 0 2 1 0 -2 0 1 1 3 -1 1 -2 0 -1 -1 -3 -1 1 1 2 2 2 2 -1 2 1 -1 2 2 -4 -1 1 10 -1 -1 1 -1 1 -1 1 -1 1 2 0 1 -1 1 -2 0 2 0 -1 -1 0 0 2 -1 1 -1 1 -1 -3 -1 0 -1 1 -1 -1 -1 1 -1 -1 -1 3 -1 2 0 0 1 0 4 5 0 3 2 -2 0 1 2 1 1 1 2 -2 -4 0 0 -2 1 1 -2 0 2 0 -2 2 1 0 1 2 -4 -4 0 4 -2 -1 -1 -1 -1 -1 -3 -3 -3 -3 -3 -3 -2 3 2 2 -2 -3 -3 -2 -2 -3 -3 -2 -2 -3 -2 0 -1 -2 -3 -3 -5 1 -2 -2 -3 -1 -1 2 -4 -3 -2 2 -3 -3 -3 0 1 1 -3 -3 -2 -5 -3 0 1 -2 -5 -5 -5 -5 1 -5 -2 -3 -2 -5 1 -5 -4 -4 -4 -4 2 -5 -5 -5 -5 0 0 1 1 5 0 0 0 -2 -2 -3 -2 -2 -2 -2 -4 -2 -3 -3 -3 -2 0 1 -1 -1 -2 -1 0 -2 -1 0 0 2 1 0 -1 0 0 1 1 1 1 0 -1 0 2 -5 0 0 0 0 1 0 -1 1 4 1 1 1 1 1 1 1 1 -1 -1 0 1 1 1 1 3 -1 -1 -1 -1 -1 1 -5 -3 -3 -1 0 -1 0 2 2 -2 2 1 1 0 0 0 0 1 0 0 -1 1 0 1 -2 0 -1 1 -2 2 3 3 -3 1 1 0 1 0 1 3 2 1 2 1 2 -1 4 3 2 1 2 -2 -2 -3 -2 -3 -3 -2 -2 -10 0 0 -1 -1 6 0 0 0 1 0 0 0 0 0 1 1 0 0 0 0 0 -1 0 0 1 0 -2 3 1 2 2 -2 0 -1 -2 -2 -2 -2 -3 1 1 -2 0 -3 -2 -3 -3 -2 -2 -1 2 1 -1 1 6 4 0 1 1 1 2 3 3 2 1 3 2 -1 -2 -1 -2 -3 -3 -3 -4 -4 -4 -4 -5 2 1 -2 -1 -1 0 -1 -1 0 1 1 0 -1 -2 1 2 2 1 3 4 3 4 2 2 -1 -1 -1 -1 1 2 2 3 2 1 2 3 -1 0 -2 -3 -6 1 1 1 4 6 0 -1 0 -1 1 -2 -6 4 1 3 2 -2 -2 -2 -2 -3 0 0 -5 -4 1 -2 -1 2 1 0 2 0 0 0 2 3 2 0 1 -1 1 0 -1 1 1 1 1 1 0 0 0 0 0 1 0 0 1 2 0 -1 0 -1 0 0 -1 -1 2
ȥ 0 -3 -2 0 -2 3 2 3 -2 -1 2 4 3 0 5 5 4 -1 0 -9 1 1 -2 1 1 -3 -2 -1 -2 0 4 2 -1 -2 2 -3 -2 -1 -1 -1 0 -2 -1 4 1 -3 3 -3 1 -2 -3 4 0 -3 0 4 -1 4 -5 3 -1 4 0 4 -1 -1 2 1 -3 0 0 -1 5 0 0 0 -1 -1 1 0 -2 -2 -3 -1 0 1 -1 0 -2 0 0 -1 1 -3 0 0 3 -1 1 -2 0 3 -3 3 3 5 1 -3 1 0 0 -1 -2 -1 1 4 -2 -2 1 2 0 0 0 -3 -3 -1 3 2 -1 0 2 2 0 3 2 -2 -1 1 3 -2 0 -2 2 1 0 3 3 4 3 2 1 3 0 1 -3 3 -1 4 -1 1 3 1 -2 3 0 -3 2 2 3 0 -2 1 0 -1 2 -2 3 -1 2 -1 2 -1 0 -1 -1 -1 1 1 -3 1 -1 -1 2 1 1 3 4 3 1 2 2 4 4 3 0 0 1 -1 4 2 4 2 2 3 2 3 2 3 2 3 3 1 2 2 1 2 1 2 3 4 2 2 2 0 2 3 2 -2 -1 1 2 -3 -3 1 -2 -1 3 0 2 0 0 -1 2 -2 0 -1 3 1 1 0 1 4 -2 2 0 0 0 1 -1 0 0 0 3 1 0 -2 2 -2 0 -2 0 0 0 1 2 0 1 3 2 -3 -2 2 -1 10 0 -1 0 -1 0 1 0 1 3 -2 2 2 -1 -1 0 2 1 8 3 5 0 2 0 1 2 2 -1 -1 0 0 -3 -1 -1 0 0 1 -1 5 1 1 -1 1 -4 -1 -4 2 2 2 -1 1 1 1 -2 -1 0 -1 -1 -3 0 -1 5 -2 -3 -1 -2 -1 0 -3 -1 -1 0 -1 -2 -4 4 -3 -1 -1 0 -2 7 2 3 8 6 4 3 4 3 2 4 3 4 -2 -3 -4 0 -1 -2 -1 0 -1 0 0 0 -2 -1 0 -2 -1 -1 -1 -3 -2 -2 -3 -1 -1 -1 0 -2 0 -1 3 -1 -1 1 -1 -3 2 -2 -1 -2 -4 -1 2 1 -2 -2 -3 -3 -2 -1 -2 -2 0 -1 -2 1 -2 -2 -2 -3 -2 1 -3 -2 -3 -2 -4 -2 3 3 -1 -3 -1 1 3 1 0 1 1 0 0 -1 1 0 0 0 -1 2 -4 -1 -1 -1 -2 -1 -2 -2 -1 -2 1 0 0 -1 0 0 -2 -1 -1 3 -2 -2 -1 0 3 1 0 0 2 3 -2 -2 1 -2 3 1 3 1 3 2 4 3 0 0 2 0 0 0 3 -2 6 5 -3 4 2 0 -3 1 -1 4 2 4 2 -1 2 -3 0 1 2 1 4 2 2 3 2 3 0 -1 3 3 1 3 2 1 5 3 1 1 -4 2 -1 -1 -1 -2 -1 1 3 1 3 3 3 1 2 2 3 2 3 -1 -1 -1 -1 -1 -1 -1 -1 -10 4 1 0 -1 1 0 0 -1 -1 -1 -1 -1 0 -2 0 -1 -1 -2 -1 -2 -2 -2 0 -2 2 -1 0 -2 -1 0 -1 1 -3 4 3 3 3 3 2 3 3 2 -1 2 2 2 2 2 3 0 -3 -3 5 -1 1 2 0 -2 -2 -3 -2 0 0 -2 0 1 2 0 0 0 -1 -1 -1 -2 -2 -3 -2 -2 -3 1 4 0 -1 0 0 -2 0 -2 -1 -1 -1 0 -1 -2 0 2 -1 1 0 1 1 2 0 3 0 -2 -3 3 1 2 1 1 1 1 1 -3 2 2 -1 -4 -1 0 -1 1 1 1 0 0 0 -3 -2 -4 2 -1 0 1 0 -1 -1 -1 1 2 0 -1 -1 1 2 4 0 0 1 1 -2 -1 3 -2 1 1 -2 4 0 1 2 0 1 2 1 1 2 1 1 1 1 1 2 3 1 1 1 -1 1 0 1 -3 -1 -1 -1 1
Ȧ 0 -2 -5 2 -5 -1 -1 -1 -3 -2 0 0 -1 -1 0 0 0 -2 1 -9 -3 0 -2 -1 -1 -3 -3 -1 -1 0 0 0 -2 -3 2 -4 -2 -2 -2 -2 -2 -2 -1 0 -1 -2 0 -2 -1 -2 -2 -1 -1 -2 -2 0 -4 -1 -5 -1 -3 0 -1 -2 -2 -2 5 -2 -3 -2 0 -1 -1 10 -1 0 0 -2 -1 4 -3 -2 -4 10 8 -1 8 0 -2 -1 10 5 5 -3 10 8 -1 -2 6 -6 1 0 -4 0 -1 0 0 -4 -2 -2 -1 -2 -2 -2 -1 0 -3 -3 -3 -1 0 -2 0 -3 -4 -1 0 -1 -3 -2 -1 -2 -2 -1 -1 -3 -3 -1 -1 -2 -1 -3 -1 -2 -2 0 -1 0 -1 2 3 1 -2 -2 -2 -1 -3 0 -1 -3 -1 -3 -2 -1 -2 -3 -1 0 -1 0 -3 0 -2 -2 0 -2 -1 -1 -1 -2 -1 -2 -1 -2 -3 -2 -1 -1 -3 -1 -2 -2 0 0 0 -1 0 0 -2 0 -2 -1 -1 -1 -1 -1 -2 -2 1 -1 0 0 1 2 2 0 -2 0 1 2 2 0 -1 2 0 2 3 0 2 1 2 -2 0 -1 1 1 2 -3 -2 1 2 -4 -3 0 -2 -2 0 -1 0 0 -2 -1 0 -4 -2 -1 0 0 0 0 0 0 -2 0 -2 -1 0 0 -1 -1 -1 -1 0 -1 -3 -3 -1 -3 0 -2 0 -1 -1 -1 -1 -2 -1 0 -1 -1 -1 0 -1 0 10 -2 5 -3 10 -1 10 -2 -1 -4 0 -1 -2 -2 -2 0 -1 -1 -1 -1 -3 -1 -1 -3 1 -2 -2 -1 -2 -2 -4 -3 -3 -2 -1 0 -2 -1 -3 0 -2 0 -5 -2 -5 -1 1 1 -1 0 3 1 -2 -2 -1 -2 -2 -2 -1 -2 -1 -2 -3 -2 -2 -1 -2 -3 -1 -2 -2 -2 -2 -5 0 -3 0 1 -2 -2 -1 -1 -1 -1 -1 0 -1 -2 -2 -2 -1 -1 -2 -3 -4 -4 -1 -2 -3 -2 -2 -1 -1 -2 -2 -1 -3 0 -1 -2 -1 -1 -2 -2 -1 -3 -1 -2 -2 0 -2 -1 0 -1 -2 -2 -2 -2 -4 0 -3 -2 -2 -2 -3 -2 -3 -4 -2 -2 -2 -2 -1 -2 -1 -1 0 -2 0 -2 -2 -2 -2 -2 -1 -2 -3 -2 -2 -5 -3 -1 0 -1 -3 -2 0 1 -2 -2 -1 -2 -2 -1 0 -3 -2 -1 -1 -3 0 -5 -3 -3 -3 -3 -1 -2 -3 -2 -3 -1 0 -1 -1 0 -1 -2 -2 -2 -1 -3 -4 -2 -1 -1 -1 -3 -2 -1 -1 -2 -2 -2 -3 0 -2 -1 -2 -1 -2 0 -1 -3 -1 -1 -1 -1 -2 0 -1 0 -1 -3 1 1 1 -2 0 0 1 0 0 1 -1 0 -4 -3 -2 -2 -1 0 -1 -1 -1 -1 -1 -1 -2 0 0 -2 0 0 1 0 0 0 0 -5 0 -2 -3 -3 -2 -1 0 3 -1 -1 0 -1 -1 0 0 0 -1 0 0 0 0 0 0 0 1 0 -10 0 0 -1 -1 1 -2 -2 -2 -2 -2 -2 -2 -1 -2 -1 -2 -3 -2 -3 -3 -3 -4 -1 -3 0 -2 0 -3 -2 -1 -1 -1 -3 0 -1 -1 0 0 -1 -1 -1 -3 -2 -3 -2 -3 -3 -2 -2 -3 -4 -4 0 -2 1 0 -2 -3 -1 -3 -1 -3 0 -3 -1 0 0 0 1 -1 -1 1 0 -1 0 -1 -1 -1 -1 -1 0 -2 -1 -1 -1 -3 -2 -3 -1 -1 -1 -1 -3 -4 -1 -1 -2 0 0 0 0 1 -1 1 0 -4 -3 -1 0 1 2 1 2 3 1 -4 -2 0 0 -4 -1 0 -1 0 1 -2 -2 -2 -2 -3 -2 -3 0 -2 0 -1 0 -2 -2 -2 -1 -1 -2 -1 -1 -3 -1 0 -1 -1 5 0 -1 -3 -1 -1 -1 0 -1 -1 0 -3 -2 -2 -3 -2 -2 -2 -2 -2 -1 -1 -1 -2 -2 -2 -1 2 -1 0 -2 -3 -1 -2 -1 0 0 1
ȧ 1 2 2 -2 4 3 0 1 3 9 3 2 2 4 1 2 1 6 3 -8 1 1 3 0 3 2 2 5 2 0 3 1 4 2 0 2 2 6 4 4 4 3 4 2 -1 -4 4 -4 1 3 -4 1 0 -4 1 1 4 1 -2 0 3 3 4 -2 5 -2 1 1 2 -2 3 5 -1 -2 3 1 0 4 -1 -3 3 -1 2 -3 -2 0 -3 0 5 3 -2 -2 -2 2 -2 -3 3 4 -1 2 0 3 3 1 4 1 3 3 0 0 0 5 6 4 1 3 2 3 2 2 3 0 0 4 2 4 -1 0 0 1 0 4 0 2 2 2 0 0 1 3 -1 2 1 0 2 -3 1 0 1 0 -1 -1 3 0 -5 1 1 1 1 0 -2 0 3 1 -1 2 3 2 0 0 3 -1 0 -1 1 4 2 6 1 4 1 5 1 4 4 2 2 2 2 2 4 4 4 1 3 3 2 3 2 1 1 2 2 4 3 3 2 -1 0 0 0 1 2 1 0 -1 0 -1 2 0 0 2 1 1 1 0 -1 -2 1 0 0 -1 2 7 -1 1 0 3 4 -1 -3 2 -4 0 3 4 0 2 4 -1 1 5 0 1 0 -3 1 0 -1 -1 -1 3 2 2 -1 -1 0 2 2 0 1 -2 0 0 -1 -2 -1 2 0 2 1 4 3 0 5 0 -2 4 0 -3 -3 1 1 -1 -2 10 -2 4 -2 0 -2 2 4 2 2 -2 1 -1 -1 3 1 0 0 0 2 4 -1 2 0 1 0 -4 1 1 2 1 0 1 1 0 -2 0 0 5 -2 2 -1 -2 0 1 1 2 -2 3 -1 -2 3 3 4 2 1 3 2 1 -3 2 2 2 2 1 -1 2 3 2 -1 2 2 1 1 2 -3 -3 -1 2 -1 -1 -1 -1 -1 -2 -3 -2 -3 -3 -2 -3 -1 2 2 1 0 -1 -2 -1 0 -2 -2 -2 -1 -2 -1 1 -2 -1 -2 -2 -4 5 -2 0 -2 -2 -2 0 -2 -2 -1 1 -1 -2 -2 1 1 2 -2 -2 -2 -3 -2 0 1 -3 -3 -4 -4 -3 1 -3 -4 -1 -1 -3 0 -3 -3 -2 -3 -2 0 -2 -3 -3 -2 -1 5 1 0 1 3 2 1 -1 0 -1 0 0 -1 0 -2 0 -1 -1 -1 -1 1 1 0 2 0 -1 0 -1 3 1 1 1 0 -1 0 0 0 0 0 4 1 2 2 3 3 -3 2 1 0 2 2 2 2 -1 1 0 0 1 -1 0 0 2 1 -1 -1 1 -1 -1 -1 3 3 -1 0 1 -2 -2 1 -4 -3 -4 -2 -1 -1 -1 5 2 2 1 1 0 -1 1 1 0 1 1 0 -1 0 2 2 -3 0 -4 0 0 3 2 3 -1 1 2 2 4 2 -1 0 2 3 3 3 2 -1 2 2 3 3 3 1 2 1 2 2 2 2 3 -10 0 0 -1 -1 2 0 1 1 2 2 1 1 2 3 0 2 2 2 2 2 1 2 1 -1 1 4 -2 1 4 4 2 -1 3 0 -1 -1 -2 -2 -4 3 3 -2 -2 -1 -1 -2 -1 -1 -2 0 1 1 0 3 3 2 1 4 3 1 2 2 1 2 2 1 1 0 -2 0 1 1 1 1 0 -2 -2 -2 -3 4 2 -2 -1 -1 1 1 -1 2 3 4 4 -1 1 1 0 5 3 1 3 1 2 0 2 0 -1 2 3 2 0 0 0 0 -1 0 1 1 -1 -3 0 -5 -1 1 5 1 3 2 -2 1 -2 2 -2 -6 2 3 5 3 -1 -2 -1 -1 -2 -1 0 -3 -3 0 -2 -1 3 4 -1 4 -1 0 2 -2 3 2 -4 3 -1 1 0 0 2 1 1 1 0 0 0 1 -1 0 1 0 -1 2 0 -1 -1 1 0 1 -1 -1 -1 0
Ȩ 0 -1 -1 2 -2 0 -1 0 -1 -2 0 0 0 -1 0 1 0 0 2 -8 -1 0 -1 -2 0 -2 -1 0 -1 0 0 0 -2 -2 2 -3 -2 -1 -1 -1 -1 -1 0 0 -2 -2 0 -2 1 -1 -1 -1 -1 -2 -2 0 -1 0 -4 0 -2 0 -1 -1 -2 -2 4 0 -2 -1 0 1 0 5 0 0 -1 -1 -2 3 -2 -2 -4 4 5 0 4 0 -2 -1 4 9 2 -2 4 4 0 -1 5 -2 0 0 -3 0 0 1 1 -3 -2 -2 -2 -2 -2 -1 -1 0 -1 -2 -1 -1 0 1 -1 -3 -3 -1 1 0 -1 -1 -1 -1 -1 0 0 -3 -2 -1 -1 -1 -2 -2 -1 -1 0 1 -1 -1 -1 1 3 0 -1 -1 -1 0 -2 -1 -2 -2 -1 -2 -2 0 -2 -2 0 0 0 -1 -2 0 -2 -2 0 -2 0 -1 0 -1 0 -2 -1 -1 -1 -2 -1 0 -3 -1 -1 -1 0 -1 0 0 0 0 -2 0 -1 0 -1 0 -1 0 -2 -2 1 0 1 1 2 2 3 1 -1 1 2 2 3 0 0 2 1 3 3 0 3 1 3 -2 1 -1 1 2 2 -3 -2 2 3 -3 -4 0 -2 -1 0 0 0 0 -1 0 0 -3 -2 -1 0 0 0 -1 1 0 -2 1 -1 0 -1 1 0 -1 0 -1 0 -1 -2 -2 -1 -2 0 -1 0 -1 -1 -1 -1 -1 0 0 0 -2 -1 1 -1 0 5 -2 10 -2 4 -1 4 -2 0 -1 1 0 -2 -1 -2 0 0 0 0 0 -2 -1 -1 -1 1 -1 -2 -1 -2 -1 -3 -3 -2 -2 -1 0 -1 0 -2 1 -1 0 -4 -2 -4 0 2 1 -2 0 4 0 -2 -2 0 -1 -2 -2 0 -3 -1 -2 -3 -2 -1 -1 -1 -3 -1 -2 -2 -1 -2 -3 0 -3 0 0 -2 -2 0 -1 -1 0 -1 0 -1 -2 -2 -1 -1 -1 -1 -3 -3 -3 -1 -1 -1 -2 -1 -1 -1 -2 -1 -1 -2 1 -1 -2 -2 -1 -2 -2 -1 -1 -1 -2 -2 -1 -1 -1 -1 0 -1 -2 -2 -2 -3 0 -1 -3 -1 -2 -2 -2 -1 -3 -1 -2 -2 -1 0 -1 0 -1 0 -1 0 -1 -1 -1 -2 -2 0 -1 -3 -2 -1 -4 -2 -1 0 -1 -3 -2 -1 0 -1 -2 -1 -2 -2 -1 -2 -1 -1 -1 -1 -2 0 -4 -3 -2 -2 -3 -1 -2 -2 -2 -2 -1 -1 0 -1 0 -1 -1 -2 -1 -1 -1 -3 -2 -1 0 0 1 -2 0 0 -1 -1 -2 -2 0 -1 0 -1 0 -1 0 0 -2 -1 -1 -1 -2 -2 0 -1 0 0 -2 1 0 1 -2 2 0 1 0 1 0 -1 1 -3 -2 -1 -2 -1 0 0 -1 0 -1 0 -2 -2 1 0 -2 1 0 0 1 0 0 1 -5 0 -1 -3 -1 -2 -1 0 4 0 0 0 0 -1 1 0 1 0 0 0 -1 0 0 1 0 1 -1 -10 1 0 -1 -2 2 -1 -2 -1 -1 -1 -1 -2 -1 -2 1 0 -2 -2 -2 -2 -2 -1 0 -3 0 -2 -1 -3 -1 -1 0 -1 -2 -1 -1 0 -1 0 -1 0 0 -3 -1 -2 -3 -3 -3 -2 -2 -2 -3 -4 0 -2 2 1 -1 -2 -1 -2 -1 -2 0 -2 -1 0 1 1 1 2 -1 0 0 0 0 -1 -1 -1 -1 0 0 0 1 0 1 -2 -3 -2 0 0 -1 0 -2 -3 -1 -1 -2 0 1 0 1 1 0 1 0 -1 -2 0 1 0 1 1 1 2 0 -4 -2 0 -1 -3 0 0 -1 0 1 -2 -1 -2 -2 -3 -2 -3 1 -1 0 -1 0 -1 -1 -1 -2 0 -1 0 -1 -2 0 0 -1 -1 5 0 -1 -2 0 -1 0 0 0 0 -2 -2 -2 0 -1 -1 -1 -2 -1 -2 0 0 -1 -1 -1 -1 -1 1 -2 0 -1 -1 -1 -2 0 0 0 2
ȩ 1 3 2 -3 7 2 0 1 4 4 3 1 1 5 0 1 1 4 3 -8 0 1 4 0 2 1 2 5 3 0 2 1 7 2 0 3 3 3 5 6 5 3 5 2 -1 -5 2 -5 2 3 -5 0 -2 -5 1 0 4 1 -1 0 0 2 3 -2 3 -3 1 0 1 -1 3 4 -1 -2 4 2 0 4 -2 -2 5 -1 2 -2 -2 1 -3 0 3 4 -2 -2 -2 2 -2 -4 2 5 -1 3 0 2 3 0 2 1 3 4 1 1 0 8 1 7 1 2 1 2 1 2 2 -1 -2 3 1 4 -1 0 0 1 0 3 -1 2 2 3 0 0 2 3 -2 0 1 0 1 -2 0 -1 1 0 -1 -1 5 -1 -5 0 0 0 0 -2 -2 -2 4 0 -2 1 3 1 0 0 0 -2 0 -1 0 7 1 3 0 5 1 8 3 5 5 2 3 2 3 2 4 5 3 2 4 2 1 2 1 1 0 1 2 4 3 4 0 -3 2 0 0 1 4 3 1 -1 -1 -1 2 1 1 2 2 2 1 2 0 -2 2 1 1 -2 3 4 0 2 0 4 6 -2 -5 1 -6 1 2 4 -1 2 4 -1 -1 5 0 1 -2 -4 1 0 -1 -1 -1 2 3 2 -2 -1 -1 1 2 0 0 -2 1 0 -2 -4 -1 3 -1 2 1 5 3 0 3 1 -2 3 0 -3 -3 1 1 -1 -3 4 -2 10 -3 -1 -2 1 3 2 2 -3 2 -3 -2 2 2 -1 0 0 1 3 -2 1 -1 0 0 -4 1 -1 1 -1 0 1 0 0 -2 -1 -1 4 -2 1 0 -1 0 0 1 2 -2 3 -1 -2 2 3 5 2 3 6 3 -2 -4 3 0 0 4 1 -2 1 4 2 -2 1 0 2 1 3 -3 -3 -1 0 -1 -1 -1 -1 -2 -1 -3 -3 -3 -4 -3 -3 -2 3 2 2 -1 -2 -3 -2 -1 -2 -3 -3 -2 -2 -1 -1 -3 -2 -3 -3 -4 3 -2 -1 -1 -3 -3 0 -3 -3 -3 2 -1 -2 -3 1 1 2 -3 -2 -1 -4 -1 -1 0 -4 -4 -4 -4 -4 0 -4 -4 -2 -2 -4 0 -4 -3 -4 -3 -3 1 -4 -4 -4 -4 0 6 0 -1 1 4 0 2 -1 -1 -2 -1 -1 -2 -2 -3 -1 -2 -2 -2 0 2 1 0 2 1 -1 -2 0 3 0 0 0 0 -3 -2 -2 -1 1 1 6 0 3 1 2 3 -4 2 -1 1 1 1 3 2 -2 2 0 -2 1 -3 0 -1 2 1 -3 -1 1 0 -2 -2 2 4 -1 -1 1 -1 -4 0 -4 -4 -5 -1 -2 -1 -1 5 2 1 3 0 0 -1 0 1 -1 0 0 1 -2 -2 1 1 -3 0 -3 0 -1 2 3 4 -1 1 2 0 4 1 -1 1 2 2 2 2 2 0 2 2 3 3 3 -2 -1 -2 -2 -1 -1 -1 0 -10 -1 0 -2 -2 2 0 0 1 0 2 0 1 2 1 0 1 1 3 2 1 2 2 1 -2 2 5 0 2 4 4 4 -2 4 -1 -1 -2 -2 -1 -4 2 2 -2 -2 -2 -2 -2 -2 -1 -3 0 1 2 0 1 2 2 -1 4 3 0 3 0 1 -1 1 1 1 0 -2 -1 -1 -1 -2 -2 -2 -3 -3 -4 -4 2 1 -2 -1 -2 -2 1 -2 2 1 3 1 -1 -1 0 0 3 4 1 3 1 3 1 1 0 -3 1 4 2 1 0 0 0 -1 0 2 -1 -2 -4 0 -4 1 2 3 1 3 0 -3 2 -3 1 -2 -6 2 4 4 5 -2 -2 -1 -1 -3 -1 0 -4 -4 0 -2 -1 4 3 -1 4 -1 1 1 -2 4 4 -4 2 -2 0 -1 -2 1 0 -1 0 0 -1 -1 0 -2 -1 1 -2 -1 2 0 0 -1 0 -1 2 0 0 0 1
Ȫ 0 -4 -4 2 -2 -1 -1 -1 -2 -2 0 0 -1 -1 0 0 0 -2 1 -9 -2 0 -2 -2 -1 -3 -5 -3 -1 0 0 0 -2 -3 2 -4 -2 -2 -2 -2 -2 -2 -2 0 -1 -2 0 -2 -1 -2 -2 -1 -1 -2 -3 0 -4 -1 -5 -1 -3 -1 -1 -2 -2 -2 5 -2 -3 -2 0 -1 -1 10 -1 0 0 -2 -1 4 -3 -2 -4 10 8 0 8 0 -2 -1 10 5 6 -3 10 8 -1 -1 6 -6 1 0 -4 -1 -1 0 0 -3 -2 -3 -1 -2 -2 -2 -1 0 -5 -3 -2 -1 -1 -2 0 -3 -4 -2 0 -1 -3 -2 -1 -2 -2 -1 -1 -4 -3 -1 -2 -2 -1 -4 -1 -1 -2 0 -1 0 -1 3 3 1 -2 -2 -2 -1 -3 0 -2 -3 0 -3 -2 -1 -2 -3 -1 0 -1 0 -3 1 -2 -2 0 -2 -1 -1 -1 -2 -1 -2 -1 -3 -2 -3 -1 -1 -4 -1 -2 -2 0 -1 0 0 0 0 -2 0 -2 -1 -1 -1 -1 -1 -2 -2 1 -1 0 1 1 2 3 0 -2 0 1 2 2 0 -1 2 3 2 3 0 2 1 2 -2 0 -1 1 1 2 -4 -2 1 2 -4 -3 -1 -2 -2 0 -1 0 0 -2 -1 0 -3 -2 -1 0 0 0 0 1 0 -2 0 -2 0 0 0 -1 -1 -1 -1 0 -2 -3 -3 -1 -3 0 -2 -1 -1 -1 -2 -1 -2 0 0 0 -1 -1 0 -1 0 10 -2 4 -3 10 -1 10 -1 -1 -4 0 -1 -2 -2 -2 0 -1 -1 -1 -1 -3 -1 -1 -3 0 -2 -2 -1 -3 -2 -4 -1 -3 -2 -1 0 -2 -1 -3 0 -2 1 -5 -1 -5 -1 1 1 -1 0 3 1 -4 -2 -1 -2 -3 -2 -1 -2 -1 -2 -3 -2 -1 -2 -2 -3 -1 -3 -2 -2 -2 -4 0 -3 0 0 -2 -2 -1 -1 -1 -1 -1 0 -1 -2 -1 -2 -1 -1 -2 -3 -4 -4 -1 -2 -3 -2 -2 -1 -1 -2 -2 -1 -3 -1 -1 -2 -1 -2 -2 -3 -2 -3 -1 -2 -2 0 -2 -1 0 -1 -1 -2 -2 -2 -4 0 -3 -3 -2 -2 -3 -2 -3 -4 -2 -2 -2 -2 -1 -2 -1 -1 0 -2 0 -2 -2 -2 -2 -2 -1 -2 -3 -2 -2 -5 -5 -1 0 -1 -3 -2 0 1 -2 -1 -1 -2 -2 -1 0 -2 -2 -1 -1 -3 0 -5 -3 -3 -3 -3 -1 -2 -3 -2 -3 -1 0 -1 -1 0 -1 -3 -3 -2 -1 -3 -4 -2 -1 -1 -1 -3 -2 -1 -1 -2 -2 -2 -3 -1 -2 -1 -2 0 -2 0 -1 -3 -1 0 -1 -1 -1 0 -1 0 -1 -3 1 1 1 -3 0 0 1 0 0 1 -2 0 -4 -2 -2 -2 -1 -1 -1 -1 -1 -1 -1 -1 -2 0 0 -2 0 0 1 0 0 0 0 -5 0 -2 -4 -4 -2 -1 0 3 -1 0 0 0 -1 0 0 0 0 0 0 0 0 0 0 0 1 0 -10 0 0 -1 -1 1 -2 -2 -3 -2 -2 -2 -2 -1 -2 -1 -2 -3 -2 -3 -3 -3 -2 -1 -2 0 -2 -1 -3 -3 -1 -1 -1 -3 0 -1 -1 0 -1 -1 -1 -1 -3 -3 -3 -3 -3 -3 -3 -2 -3 -4 -4 0 -1 1 0 -2 -3 -1 -4 -1 -2 0 -2 -1 0 0 0 1 -1 0 1 0 0 0 -2 -2 -1 -1 0 0 -1 -1 -1 -1 -3 -2 -3 -1 -1 -1 -1 -3 -3 -1 -1 -2 0 0 0 0 1 -1 2 0 -3 -3 -1 0 1 1 1 1 3 1 -4 -2 0 -1 -4 -1 0 -1 0 0 -2 -2 -2 -2 -3 -2 -3 0 -3 0 -1 0 -2 -3 -1 -1 -2 -2 -1 -1 -2 -1 0 -1 -1 5 0 -1 -3 -1 -1 -1 0 -1 0 0 -2 -2 -2 -2 -2 -2 -2 -2 -2 -1 -1 -1 -1 -2 -2 -1 2 -2 0 -1 -1 -1 -2 -1 0 0 1
ȫ 2 1 2 -2 -1 2 1 2 2 0 4 4 2 2 3 4 3 1 3 -9 4 2 3 3 -1 2 2 3 0 3 3 3 0 3 2 1 1 1 0 -1 2 4 3 3 5 -2 1 -2 5 0 -3 2 4 -2 1 6 2 2 -2 2 3 3 3 2 2 0 2 4 2 0 4 2 1 -1 1 1 2 1 6 0 1 -2 -1 -1 -1 3 0 2 1 2 0 -1 1 2 0 -1 2 0 0 0 4 1 1 4 0 4 2 1 0 2 -1 0 2 2 0 0 3 2 4 0 3 2 3 1 2 3 2 3 2 3 2 -1 5 0 1 2 0 1 1 0 2 1 0 0 2 0 1 1 1 3 1 0 0 0 -3 2 2 2 2 2 -1 3 -1 2 0 -1 0 1 1 3 2 3 2 1 2 0 0 1 4 -1 5 0 0 0 0 3 0 2 0 1 0 -1 3 0 1 2 3 3 3 3 5 2 2 1 0 3 3 -1 3 4 2 4 4 4 2 2 4 4 5 3 2 2 1 3 2 2 0 3 3 2 1 4 3 2 2 3 1 2 -1 -1 0 -1 -4 0 0 -1 1 -1 3 0 4 2 2 -1 3 -1 2 2 3 1 0 3 0 6 2 5 3 5 4 2 4 -1 2 2 3 1 2 2 7 1 5 -1 1 2 2 6 0 3 6 -2 -1 6 1 1 -1 0 -1 -1 -1 10 -1 3 2 3 0 4 2 1 2 0 3 0 5 2 0 1 5 4 2 5 0 -2 1 1 0 3 0 -1 -1 1 0 1 -1 2 0 1 -3 0 -1 3 2 4 1 3 1 2 2 -2 0 1 1 -1 1 0 -2 0 1 0 0 1 1 1 1 1 1 3 2 1 3 2 -2 -1 4 3 1 1 1 1 0 0 -1 -1 -1 -2 -1 -1 0 0 -1 -1 -1 -1 2 1 0 2 0 1 1 4 2 4 0 0 1 2 -2 1 3 -1 1 0 0 2 -1 2 2 2 -1 0 1 1 -2 5 -2 -2 0 -1 -3 5 4 -2 -2 -2 -2 -1 4 -2 -2 -1 2 -1 4 -2 -2 0 -1 -2 7 -1 -3 -1 0 -1 0 1 -1 3 1 0 1 0 0 -1 0 0 -2 0 0 1 0 0 1 -1 4 -2 1 0 0 0 7 0 0 0 0 1 1 3 2 1 1 0 -1 2 1 1 0 3 2 -3 0 2 2 2 2 1 1 2 0 1 3 1 3 2 4 3 2 1 0 3 2 1 1 3 4 2 1 0 1 2 3 -1 -1 0 1 3 2 1 2 4 -3 4 4 4 5 3 5 1 2 1 5 6 3 2 2 -1 2 1 3 1 1 2 4 -4 6 0 1 2 3 1 1 3 -1 2 3 2 0 2 2 1 -1 2 1 1 0 1 2 1 1 1 -10 2 3 4 1 2 1 1 1 1 0 1 2 2 0 2 1 1 0 0 0 0 2 1 1 2 0 2 -1 1 1 3 3 -1 1 0 0 -1 1 -1 2 1 -1 1 -1 0 -1 -1 0 0 0 -1 -2 2 2 1 4 3 2 3 3 4 5 5 3 4 5 6 6 3 5 1 1 1 1 0 -1 -1 -2 -2 1 2 2 3 2 3 1 1 1 0 1 1 3 1 -1 1 0 0 2 3 2 3 2 1 1 1 1 -2 1 3 3 3 2 2 1 2 -1 4 2 0 -4 1 -2 0 2 2 0 1 -2 3 2 -1 -5 4 2 2 0 2 0 1 1 -1 2 2 -2 -1 4 0 2 -1 -1 1 2 -1 0 5 -1 2 3 -1 3 6 4 4 4 4 5 4 4 4 4 2 4 3 3 4 5 4 2 3 2 2 3 3 -1 3 2 2 3
Ȭ 1 -2 -2 2 -5 0 -1 0 -2 -2 0 0 0 -1 1 0 1 -1 1 -9 -2 0 -2 -2 -1 -3 -3 -1 -1 1 0 0 -2 -2 3 -3 -2 -1 -1 -1 -1 -1 -1 0 -1 -2 0 -2 0 -2 -2 1 -1 -2 -3 0 -4 0 -4 0 -2 0 -1 -1 -2 -2 6 -2 -3 -2 0 0 0 10 0 0 -1 -1 0 4 -3 -2 -4 10 9 0 8 0 -2 -1 10 5 6 -3 10 8 0 -1 6 -4 1 1 -4 0 1 1 1 -3 -2 -2 -1 -2 -2 -1 -1 0 -5 -2 -2 -1 -1 -2 0 -3 -3 -1 1 0 -1 -2 -1 -2 -2 -1 0 -2 -2 -1 -1 -2 -1 -3 -1 -2 -2 2 -1 1 0 3 3 2 -2 -2 -2 0 -3 1 -1 -3 0 -3 -2 0 -2 -3 -1 0 -1 -1 -3 1 -2 -2 0 -3 0 -1 0 -1 0 -2 0 -2 -1 -2 -1 0 -4 -1 -1 -1 0 1 0 0 1 0 -2 0 -2 0 0 0 -1 0 -2 -2 1 -1 1 1 1 2 3 1 -1 0 1 2 2 0 0 2 3 3 5 0 2 1 3 -2 2 -1 2 1 2 -2 -2 1 3 -4 -3 0 -2 -1 0 -1 0 0 -2 -1 0 -3 -2 -1 0 0 0 0 1 0 -2 0 -2 0 -1 0 0 -1 0 -1 0 -1 -2 -3 0 -2 0 -1 0 -1 -1 -1 -1 -1 0 0 0 -1 -1 1 -1 0 10 -2 4 -2 10 -1 10 -1 0 -4 0 0 -2 -2 -2 1 0 0 0 1 -2 -1 -1 -2 1 -2 -2 -1 -2 -2 -4 -1 -2 -2 -2 1 -2 0 -2 0 -2 0 -4 -1 -5 0 2 1 -1 0 4 1 -2 -2 -1 -2 -2 -2 -1 -2 -1 -2 -3 -2 -1 -1 -1 -3 -1 -2 -1 -2 -2 -4 1 -3 0 1 -2 -2 0 -1 0 0 0 1 -1 -1 -1 -1 -1 0 -1 -3 -4 -4 -1 -1 -2 -2 -2 -1 -1 -2 -2 -1 -3 -1 -1 -2 -1 -1 -2 -2 -2 -3 -1 -2 -2 1 -2 0 0 -1 -1 -1 -2 -2 -4 0 -3 -3 -2 -2 -3 -2 -2 -4 -2 -2 -2 -2 0 -2 -1 -1 1 -2 0 -2 -2 -2 -2 -3 0 -2 -3 -2 -2 -5 -3 0 1 0 -3 -1 -1 1 -2 -1 -2 -2 -2 -1 1 -3 -2 -1 -1 -1 0 -4 -3 -2 -2 -3 -1 -2 -2 -2 -3 0 0 0 -1 0 -1 -2 -2 -1 -1 -2 -4 -2 0 -1 0 -2 -2 -1 -1 -2 -2 -2 -3 0 -1 0 -2 0 -2 0 0 -2 -1 0 -1 -1 -1 0 -1 0 0 -3 2 1 2 -2 1 0 2 0 2 1 -1 0 -4 -2 -2 -2 -1 0 0 -1 0 0 -1 -1 -2 0 0 -2 0 0 1 1 0 0 1 -5 0 -2 -3 -4 -2 -1 0 3 -1 0 0 0 -1 0 0 0 0 0 0 0 1 0 0 0 1 0 -10 1 0 -1 -2 1 -1 -1 -1 -1 -1 -2 -2 -1 -2 -1 -1 -2 -1 -2 -2 -3 -2 -1 -2 1 -2 0 -3 -2 -1 0 -1 -2 0 0 0 1 1 0 0 0 -3 -2 -3 -2 -3 -3 -2 -2 -3 -4 -4 1 -2 2 1 -2 -2 0 -3 -1 -1 0 -1 -1 0 1 -1 1 -1 0 1 0 0 0 -2 -2 -1 -1 0 0 -2 -2 -1 -1 -2 -2 -3 -1 0 -1 0 -3 -3 -1 -1 -2 0 0 0 1 1 0 2 0 -2 -3 -1 1 1 2 2 2 4 0 -3 -2 1 0 -4 -1 0 -1 0 1 -2 -2 -1 -2 -4 -2 -3 1 -2 0 0 0 -1 -2 -1 -1 -1 -2 0 -1 -2 0 1 -1 -1 5 0 -1 -2 -1 -1 0 0 -1 0 0 -2 -1 -2 -2 -2 -2 -2 -2 -2 -1 -1 -1 -1 -2 -1 -1 2 -1 0 0 -1 -1 -2 0 0 1 1
ȭ 1 2 3 -2 1 6 2 4 2 1 4 5 4 3 3 4 4 3 4 -8 8 0 5 5 3 2 2 3 2 1 6 3 2 5 1 2 2 2 2 1 5 5 2 5 2 -2 6 -3 1 1 -3 3 4 -3 5 3 3 5 -1 2 5 6 1 2 4 -1 2 6 5 1 4 3 1 -2 5 1 2 1 4 -3 1 0 2 -1 -2 1 -3 2 3 5 -1 -3 -2 5 -2 -3 5 3 0 0 1 5 4 3 5 2 3 4 4 5 0 2 3 1 3 5 3 5 7 4 5 4 4 4 3 5 1 1 6 4 1 4 3 4 4 5 0 3 5 2 3 3 3 1 2 0 3 2 3 2 -2 1 4 1 -5 4 3 3 4 0 0 1 1 4 0 1 6 4 3 -2 2 2 2 2 3 0 4 3 4 3 4 2 1 1 2 5 1 2 3 2 4 1 5 0 2 6 4 6 6 3 7 5 5 5 4 1 6 -1 0 3 1 2 3 2 0 2 5 5 4 0 0 3 1 2 1 1 -1 3 1 0 0 4 3 4 0 2 -1 5 2 -2 1 1 -5 2 2 3 1 4 5 -1 7 4 1 2 5 -2 2 2 -2 2 -1 6 2 0 0 1 2 2 4 0 3 -1 1 2 3 1 2 3 2 4 3 2 3 3 5 2 0 6 2 -3 -2 1 1 1 -2 2 -2 1 -1 3 -1 10 6 4 5 4 4 2 3 4 2 1 2 2 4 5 3 7 2 7 1 -3 2 3 1 8 2 3 2 -1 0 0 1 3 0 1 -1 0 0 0 2 3 0 3 0 2 2 3 1 1 3 1 2 -1 -2 1 1 -2 1 2 0 4 3 2 0 3 3 3 4 4 -3 -3 2 4 1 1 0 2 1 1 -1 -1 -1 -1 -1 -1 0 2 1 0 -1 -1 1 3 2 -1 1 2 2 0 -1 2 -1 2 1 1 -3 3 0 2 -3 1 1 2 0 1 -1 6 0 1 1 2 2 2 -1 -2 2 -3 0 6 7 -3 -3 -4 -4 -4 3 -3 -1 0 -1 -3 2 -3 -3 -3 -2 -2 4 -3 -4 -2 -3 -1 2 3 1 4 4 2 3 1 1 0 0 1 0 1 -2 2 0 1 2 -2 -1 0 -1 2 -1 0 2 -1 3 2 0 1 0 0 0 0 1 -2 -2 3 3 2 2 2 1 -3 1 3 5 3 4 1 1 1 2 0 1 1 1 0 3 2 3 -1 0 1 2 2 2 6 5 2 0 0 1 2 2 -2 -2 -1 1 2 2 -2 3 3 0 6 7 7 5 1 4 2 3 0 3 5 4 4 4 -2 3 -2 1 2 5 2 4 0 0 3 3 2 4 -1 0 3 3 6 6 2 1 3 3 5 4 4 1 -1 0 1 1 1 0 -1 -10 2 2 4 3 2 0 0 2 1 0 1 2 2 2 1 3 1 0 2 2 2 2 1 0 1 3 -1 1 0 3 2 3 1 2 1 1 -3 -1 -4 5 5 -1 0 -1 -1 -1 -1 0 0 2 1 1 3 3 3 3 3 5 4 5 6 4 5 5 5 3 4 1 0 1 -1 -1 0 -2 -2 -2 -1 -3 -4 2 5 -2 0 -1 -1 2 1 3 2 2 3 -1 0 0 2 5 4 1 3 0 2 2 2 1 -1 2 1 5 0 1 0 0 0 0 1 0 5 2 0 -5 4 3 2 1 4 6 -1 3 -2 5 -3 -6 2 0 2 6 0 1 2 3 1 3 0 -2 -1 6 0 2 0 2 0 2 -2 0 3 -1 2 2 -2 5 4 7 5 3 7 7 3 7 7 6 1 5 4 5 7 6 6 1 5 -2 4 5 -2 1 -2 -2 -2 1
Ȯ 3 3 3 1 3 9 4 6 4 4 7 8 6 5 5 8 7 4 4 -8 6 2 5 4 7 2 3 5 4 1 9 5 4 5 2 3 3 4 5 4 5 5 6 8 2 -2 9 -2 5 4 -2 6 3 -2 4 6 4 7 -1 4 5 9 5 1 4 1 3 6 2 2 4 4 3 -1 5 3 2 4 3 -1 3 0 1 -1 0 3 -1 2 4 4 -1 0 -1 2 -1 -1 9 5 0 2 1 8 2 5 8 7 4 1 5 4 4 4 3 5 6 9 4 4 7 6 4 3 3 1 2 4 5 4 4 5 4 6 3 7 6 1 1 3 7 3 2 1 5 6 6 0 5 3 4 2 1 3 5 3 -4 6 7 5 3 4 2 4 2 6 2 1 9 6 5 2 2 3 3 3 5 3 6 4 6 4 6 3 2 4 4 4 2 3 1 3 4 4 7 2 4 9 7 9 5 4 6 7 7 8 5 5 5 -1 2 6 1 3 4 3 2 4 4 4 4 2 2 3 3 3 3 2 0 2 3 1 2 3 4 6 1 4 2 2 3 1 3 1 -5 4 2 5 3 6 8 1 6 5 3 2 4 -2 5 3 1 0 1 9 4 3 2 1 2 4 4 2 3 2 7 2 0 -1 4 2 2 4 4 4 5 2 9 4 2 10 2 0 -1 6 2 3 -1 4 0 3 -1 2 0 6 10 3 7 3 4 2 2 7 6 3 4 4 4 7 2 7 5 6 4 -2 4 3 0 4 4 2 4 0 1 3 2 6 1 2 0 0 1 4 2 4 0 5 1 2 4 3 5 3 3 3 3 -1 -1 2 3 -1 3 4 2 1 3 2 2 3 2 1 7 3 -2 -2 2 2 3 3 3 4 2 3 0 0 0 0 1 0 1 3 1 1 3 1 1 3 4 -2 0 2 3 -1 1 2 -1 2 1 2 -1 2 0 1 -1 1 1 1 1 0 -1 7 2 1 0 1 1 6 0 0 1 -1 1 5 6 0 -1 -2 -2 -1 3 -1 -1 1 -1 -1 2 -1 -1 -1 -2 0 4 -2 -2 -2 -1 0 3 5 3 4 1 2 5 3 4 1 3 4 2 3 1 3 2 2 3 0 3 0 0 1 0 0 3 0 3 3 1 1 0 2 2 0 0 1 1 5 5 3 0 4 4 -1 6 4 5 7 8 3 3 4 2 6 4 6 4 6 6 9 6 2 4 3 4 5 5 9 3 4 3 2 3 1 2 -2 -1 -1 3 2 3 0 4 5 1 4 6 6 4 6 6 3 5 5 5 3 3 7 7 1 5 1 4 4 8 4 5 -2 3 2 4 4 3 0 2 4 6 9 9 9 2 5 7 8 6 9 0 0 -1 0 1 0 0 1 -10 4 5 2 3 3 1 1 2 2 2 2 1 3 1 4 2 2 2 1 2 2 3 3 -1 3 4 -1 2 4 5 4 2 2 3 3 2 0 2 -4 8 8 -1 1 -1 -1 -1 -1 0 0 2 0 1 6 2 3 4 2 3 4 2 4 4 4 2 4 4 3 2 1 2 0 0 -1 -1 -2 -2 -3 -2 -4 3 8 -1 2 1 1 1 1 2 3 3 3 -1 1 1 0 8 4 4 5 3 4 2 4 3 1 2 2 7 2 2 2 1 1 2 4 0 4 1 1 -4 1 4 4 3 4 5 3 3 1 1 -2 -5 5 5 7 7 -1 0 1 1 -1 1 4 -1 -1 5 2 4 3 4 1 5 -1 1 5 -1 5 4 -2 8 3 6 4 5 6 6 6 6 6 5 3 5 3 4 6 5 4 3 4 1 3 4 2 2 1 1 1 3
ȯ 0 6 8 -2 4 2 -2 0 7 2 3 2 0 5 -1 2 1 3 3 -6 4 0 9 1 0 6 8 8 1 1 2 -1 3 6 0 3 6 2 4 3 5 8 7 2 0 -4 3 -5 2 5 -5 0 0 -4 1 0 8 1 3 -1 3 2 5 -1 4 -3 0 4 6 -2 4 3 -2 -4 3 0 1 4 1 -6 5 -1 3 -4 -5 0 -5 1 4 5 -4 -2 -5 6 -4 -6 3 4 -4 5 0 1 5 0 1 1 3 5 0 1 -2 3 3 5 0 2 8 4 4 0 4 1 0 6 7 9 0 0 2 2 -1 0 1 1 -1 4 4 -2 1 5 -1 6 -1 1 2 -3 -1 -1 -1 1 -1 -2 3 -2 -5 0 1 0 2 1 -5 2 0 0 -3 3 3 0 -1 -1 5 -4 0 0 0 2 0 2 0 3 0 3 0 5 5 6 0 1 4 1 2 3 3 -1 2 2 1 2 2 1 3 1 1 1 3 4 2 -2 0 0 -1 1 3 2 0 -1 1 1 3 0 0 1 0 1 1 0 -1 0 1 -1 0 0 2 5 -1 1 0 5 4 -4 -3 3 -6 -1 6 4 -2 0 3 -4 4 8 -1 1 1 -4 0 -1 -2 -1 -4 2 4 1 -2 1 2 1 4 -1 2 -3 1 -1 0 -2 -2 7 2 5 3 3 1 -1 2 0 -4 3 1 -5 -4 2 0 -2 -4 2 -1 2 -4 3 -4 4 3 10 0 0 2 0 -1 1 0 -2 -1 -1 2 0 0 4 0 3 3 -5 1 3 3 5 4 2 -1 -1 -4 -2 -3 4 -4 0 4 -3 4 0 1 3 -3 3 -2 -2 4 0 4 3 3 3 3 -1 -4 3 4 -2 3 2 -3 4 2 3 -3 3 3 5 1 5 -4 -4 -1 4 -2 -2 -2 -1 -3 -2 -4 -4 -4 -4 -4 -4 -3 1 2 4 -2 -3 -2 0 -1 -1 -2 -1 0 0 2 1 -1 -1 -2 -1 -4 4 0 0 -2 -1 -1 1 -3 -2 -1 2 -2 -1 -1 3 0 2 -3 -3 -1 -4 -2 2 3 -4 -4 -5 -5 -4 3 -4 -5 -2 -3 -4 -1 -4 -4 -4 -4 -3 3 -4 -4 -4 -4 2 5 -1 -1 4 6 5 1 -6 -1 -3 -1 -1 -2 -1 -3 -1 -2 -2 -1 -1 0 3 1 1 -1 0 1 0 4 2 4 3 0 -1 0 0 1 -3 -3 5 -1 6 2 4 2 -5 2 3 3 3 3 4 2 0 1 -1 0 0 0 -1 3 2 0 -2 -1 0 0 -1 -1 2 5 -1 -2 5 -6 -2 1 -4 -6 -4 -4 -1 -2 -2 5 2 1 5 3 3 1 0 0 -2 0 -1 -2 1 1 1 1 -4 -1 -5 0 0 1 1 4 -1 0 1 2 7 9 -1 0 3 0 2 2 2 -2 0 1 2 -1 3 -1 -1 -2 -1 -1 -1 -1 0 -10 -1 -1 0 0 2 3 3 5 4 3 4 4 4 5 5 6 4 5 4 6 6 7 4 -3 1 4 -2 0 4 2 4 -1 0 -1 -6 -2 -6 -2 -6 2 2 -3 -2 -3 -3 -3 -3 -3 -4 -1 1 2 1 1 2 3 -1 6 6 4 5 4 4 4 3 3 3 2 0 2 -1 -1 -2 -2 -3 -3 -3 -4 -4 1 1 -1 2 -1 1 4 0 4 0 1 2 -1 -1 3 2 2 5 1 3 1 2 0 1 -2 0 5 2 1 0 0 0 -1 -2 0 0 1 1 -3 0 -5 0 0 2 0 3 1 -3 1 -4 6 -3 -7 2 4 5 3 0 -3 -2 -1 -3 -1 3 -4 -3 2 -2 -1 1 1 -1 1 -2 1 -1 -3 3 3 -4 2 1 3 2 2 3 3 3 3 3 2 0 2 0 2 3 2 2 0 1 1 0 2 -3 2 1 1 -1 0
Ȱ 2 1 0 0 1 7 3 5 1 3 7 6 5 3 4 5 5 3 3 -8 4 2 2 3 8 0 -1 1 2 2 6 4 2 1 1 -1 0 4 2 2 3 3 4 6 1 -3 7 -2 4 1 -3 4 2 -3 6 4 1 5 -3 3 3 6 3 0 3 0 3 4 1 1 3 4 2 0 4 3 2 3 2 -2 1 1 0 0 1 3 0 0 2 3 0 0 0 1 0 -1 6 2 1 0 0 8 0 4 7 5 3 1 3 2 2 2 4 1 4 6 0 1 4 5 3 2 1 0 -1 2 3 5 2 3 3 7 2 5 8 1 1 3 6 1 1 0 4 4 4 0 4 2 4 1 0 2 3 2 -4 5 4 4 2 3 -2 3 1 5 1 0 6 5 4 1 1 2 2 1 3 2 5 4 5 2 5 2 1 1 2 3 2 2 0 3 3 2 6 1 3 7 5 6 4 3 4 6 6 6 2 3 5 -1 1 4 1 1 3 2 1 3 3 3 2 0 1 2 2 1 2 2 -1 1 1 1 1 2 2 4 1 2 0 1 2 0 2 2 -4 2 0 2 2 5 7 0 2 2 2 1 2 -2 4 4 1 1 0 6 2 2 1 0 2 2 3 1 3 1 5 2 2 -2 3 0 2 2 2 3 4 2 6 1 1 7 2 -1 -2 3 1 2 0 2 1 2 0 0 0 5 7 0 10 1 3 1 1 7 5 2 3 3 4 6 0 4 3 4 2 -3 3 2 0 3 2 2 6 1 0 2 2 4 0 2 -2 0 -2 4 1 3 0 5 0 1 1 3 4 2 1 2 2 -1 -1 1 -1 -1 1 2 1 1 2 1 1 1 1 1 5 2 -2 -3 1 2 2 2 2 3 2 2 -1 0 0 -1 0 -1 1 1 0 -1 2 0 0 1 3 -2 -1 0 2 -1 0 2 -2 2 0 0 -2 2 0 -1 -2 0 0 1 0 0 -1 6 1 1 0 2 0 4 0 -1 0 -2 1 3 4 -1 -2 -2 -2 -2 3 -2 -1 0 -2 -2 1 -2 -2 -2 -2 -1 2 -1 -2 -2 -2 -2 1 5 2 2 0 2 4 2 2 0 2 2 1 2 -1 2 1 1 2 1 1 -1 0 1 0 -1 0 -1 0 1 0 0 1 0 2 0 0 2 2 3 4 1 0 2 3 -2 4 2 3 4 5 1 1 2 1 5 3 5 3 5 4 7 4 2 3 3 3 3 2 6 2 2 2 0 2 0 2 -3 0 -3 2 1 2 0 4 5 1 4 4 4 2 4 5 2 4 4 4 1 1 5 5 1 4 0 3 2 7 2 3 -2 2 2 2 1 0 0 1 2 8 7 6 7 3 5 5 6 7 7 0 0 -1 -1 0 0 0 1 -10 3 4 1 2 3 0 0 2 1 0 0 0 1 2 2 1 1 0 0 0 0 0 1 1 2 2 -1 1 2 3 3 1 0 3 2 1 1 1 1 6 6 0 0 -1 -1 0 0 0 0 2 0 0 3 2 2 3 1 2 3 2 4 3 2 2 4 3 3 2 0 1 0 0 -1 -1 -1 -2 -3 -2 -4 3 5 -1 1 -1 0 0 0 1 4 4 3 -1 2 1 0 6 2 3 4 2 3 2 3 3 0 0 0 6 2 2 2 1 0 1 3 0 2 0 -1 -4 2 4 4 2 3 4 2 3 1 1 -2 -5 3 3 4 4 -1 -1 1 0 -1 1 2 -2 -2 3 1 3 4 3 2 3 -1 0 4 -1 3 3 -2 7 1 4 3 3 4 4 4 4 3 3 3 4 2 3 4 2 2 2 3 0 2 3 0 2 0 0 0 2
ȱ 0 -1 0 0 -3 3 0 1 -6 -2 4 3 1 1 2 3 2 -1 1 -9 5 1 0 4 0 -3 0 0 -2 1 3 1 -3 1 0 -3 -1 0 -2 -2 0 1 0 3 4 -2 0 -2 3 -2 -2 1 3 -2 2 2 -2 2 -7 1 1 3 -1 4 0 -2 0 4 1 0 1 0 1 -1 0 0 0 -2 5 -1 -1 -2 -2 0 0 0 0 1 0 1 0 -1 2 0 1 0 2 -2 0 -5 2 2 0 2 0 3 -1 0 1 3 -3 -2 0 -1 -1 1 -2 0 5 -1 1 3 3 0 0 1 4 -1 4 4 0 -1 3 0 1 0 -2 0 1 -2 2 -2 -1 -1 -1 2 1 2 0 1 0 2 -1 0 -2 1 -1 1 2 -2 1 -2 -3 1 -1 -2 2 1 0 0 -1 5 3 3 0 -2 0 0 1 -1 1 -2 0 -2 -3 1 -1 0 -1 0 -1 -2 3 0 1 2 2 3 4 0 6 2 1 2 -1 1 4 -2 1 2 2 2 2 2 1 3 6 6 3 2 1 1 -1 1 0 1 1 5 1 0 0 5 1 -1 2 1 0 0 -2 -1 1 -3 -4 1 -3 -2 1 1 2 -1 5 1 2 -2 4 -1 1 0 1 1 -1 3 -2 2 0 3 2 1 2 0 2 -2 2 0 2 -1 1 0 3 1 2 -1 -1 0 3 0 1 2 2 -3 0 1 -1 2 -1 -2 0 -3 -1 4 0 4 3 0 1 10 0 -3 3 0 -1 1 2 1 0 1 4 5 2 6 -1 -1 0 -1 -2 3 -1 0 -2 0 -1 1 -1 0 -1 -1 -4 -2 -4 0 0 2 -1 1 1 3 0 -2 -1 -2 0 -4 -1 -2 -1 -5 -2 -1 -2 -2 -1 0 -1 0 0 1 0 -1 2 0 -1 -1 2 0 2 0 0 2 1 2 1 0 0 -1 1 0 1 -2 -3 -4 -2 -1 0 -2 -1 1 2 2 1 2 -1 1 -1 -2 0 0 -1 0 0 -2 1 -2 -2 1 -2 2 -1 2 -2 2 2 -2 -3 1 -2 -2 -3 -2 -2 7 5 -3 -1 -1 -1 -2 2 -1 -1 -2 1 -1 3 -1 0 -1 -2 -2 2 0 -3 -3 -1 -4 -1 1 1 1 0 -1 3 2 0 -1 -1 -1 -2 -1 -1 0 -1 -1 -1 -2 1 -4 -1 -1 -1 -1 3 -2 -1 -1 -1 -1 0 0 0 0 -1 -2 -2 0 1 -3 -3 0 -1 -2 0 0 4 -1 0 0 -4 4 -2 1 4 1 4 1 6 3 1 -2 0 -1 0 -1 -2 3 1 2 1 -1 1 4 2 -1 0 2 1 5 2 1 -1 3 -4 2 5 6 3 3 1 0 1 0 2 5 4 2 2 -2 1 2 1 3 2 0 1 -4 1 -1 -1 -2 0 -1 -1 1 -1 3 3 2 0 1 1 1 0 3 0 0 0 0 0 0 0 0 -10 2 0 2 2 -1 0 0 -1 -2 -2 -1 -1 -1 -1 0 0 -1 -1 -1 -1 -1 -2 0 -3 0 -2 2 -2 -2 -1 1 2 -3 3 2 2 3 3 2 2 1 0 -1 0 -1 -1 -1 -1 0 0 -3 -3 3 0 -1 0 2 0 1 1 2 2 3 1 2 2 3 0 2 1 0 0 0 0 0 -2 -2 -1 -2 -2 1 -1 0 0 0 -1 -1 -1 -2 0 0 2 -2 -2 0 1 -1 0 -1 0 1 1 0 4 1 -1 -2 2 1 1 1 0 1 0 1 -3 6 4 0 -4 -1 0 -1 -1 0 -1 1 0 1 0 -2 -4 1 -1 -1 0 1 0 0 0 0 2 -1 -2 -1 5 -1 2 -1 -2 0 2 -2 -1 2 -1 0 0 -2 3 5 5 6 4 5 6 5 5 6 6 3 4 4 4 6 7 5 0 4 0 3 4 0 -3 0 0 0 2
Ȳ 1 2 2 -2 2 4 0 2 4 3 4 3 2 4 1 2 2 3 1 -8 3 2 4 2 3 0 2 4 2 2 3 1 3 1 2 0 2 3 2 3 2 5 4 3 1 -4 3 -3 4 2 -3 1 1 -4 0 1 3 2 -1 1 6 3 2 -1 2 -1 0 2 1 0 2 4 -1 -2 3 2 1 2 1 -2 2 -1 1 -3 -1 5 -2 -1 0 4 -2 -2 -1 -1 -2 -3 3 2 0 2 1 3 0 1 3 2 2 0 3 2 0 3 3 3 2 3 2 0 1 2 3 0 1 -1 1 5 0 2 2 3 0 3 2 3 2 1 1 0 2 2 0 1 2 1 4 -2 1 0 1 -1 -1 0 4 -1 -5 1 5 1 3 0 -1 -1 1 1 0 1 4 2 1 -1 1 -1 2 1 1 2 1 2 2 1 2 2 0 1 2 3 2 2 0 1 1 2 4 0 3 4 2 3 2 3 3 2 2 3 1 2 2 -1 1 1 0 1 4 3 0 0 2 1 4 0 0 3 1 1 2 1 -1 0 2 1 1 0 3 4 1 3 2 1 1 -2 -1 1 -6 2 0 2 -1 3 5 -2 3 4 1 2 1 -3 2 1 0 2 -1 3 3 2 1 1 2 1 3 1 2 -1 2 2 1 0 0 3 0 4 2 2 4 2 4 1 -1 4 1 -2 -2 3 1 -1 -2 1 -2 2 -2 2 -2 4 4 2 3 0 10 0 0 2 5 -1 0 0 2 3 0 1 1 3 2 -3 5 1 -1 3 2 3 1 0 -1 0 -1 4 -1 1 -1 -1 -1 2 2 4 -1 3 0 -1 5 1 2 3 0 2 2 -1 -3 3 0 -1 1 3 0 -1 1 3 0 2 2 0 2 3 -3 -3 1 1 -1 -1 -1 0 -1 -1 -2 -2 -2 -3 -2 -3 -1 2 1 0 -2 -2 -2 0 0 -2 -1 -1 -1 -2 -2 0 -2 0 -2 -1 -4 3 0 1 -2 -1 -1 -1 -1 -1 -2 4 -2 -1 -1 2 0 2 -2 -1 -1 -2 -2 1 3 -4 -2 -3 -3 -3 1 -2 -3 -1 -1 -3 2 -2 -2 -2 -2 -1 3 -2 -2 -2 -2 -1 2 1 0 4 0 1 5 -1 1 -2 1 1 -2 0 -3 1 -1 1 2 0 2 0 0 1 0 -1 0 0 1 -1 1 0 0 1 0 -1 -1 -1 -1 3 1 2 0 4 4 -3 2 0 2 2 2 3 3 1 1 1 0 1 1 1 2 3 1 0 0 0 0 3 3 3 2 0 0 1 -1 -1 2 -4 -3 -3 -1 1 0 0 3 3 1 4 3 2 1 1 2 0 1 1 1 1 1 2 2 -2 1 -1 1 0 3 3 4 -1 0 7 4 3 2 -1 0 3 2 3 3 4 0 3 4 4 3 5 -1 -1 -2 -1 -1 -1 -1 0 -10 0 1 0 0 3 0 1 1 0 0 1 1 0 1 1 2 0 1 1 1 1 2 0 -2 3 2 -3 2 2 4 3 0 1 0 -1 -1 -1 -1 -3 3 2 0 0 0 1 0 0 1 0 3 1 1 1 1 1 4 -1 3 3 0 1 1 4 1 2 2 1 1 0 1 -1 -1 0 -1 -2 -3 -2 -3 -4 3 2 -2 0 -1 -1 1 0 1 2 2 2 -1 0 0 0 4 1 1 2 3 2 2 2 0 0 -1 0 2 1 2 2 2 0 0 1 0 0 -1 0 -5 3 6 3 1 2 2 0 5 -1 0 -2 -6 2 6 4 6 -2 -1 0 0 -2 1 0 -3 -3 2 -1 0 3 1 0 3 0 1 1 -1 2 3 -2 3 1 3 1 2 4 3 2 3 2 2 2 2 0 2 3 1 1 2 2 0 1 2 -1 1 0 0 0 2
ȳ -2 -1 0 -1 -2 3 0 2 0 -2 4 3 2 0 1 1 2 0 0 -8 5 -1 1 2 0 0 0 1 -1 0 3 0 -2 1 -2 -1 -1 0 -2 -2 1 1 1 3 2 -2 1 -3 3 -1 -3 1 2 -2 2 2 -2 3 -3 0 0 2 1 0 0 0 0 5 1 1 1 0 -1 -2 0 -1 0 -1 3 -2 -1 -1 -1 -2 -2 -1 -3 0 0 0 -2 -1 -3 0 -2 -3 3 -2 -2 -2 0 2 0 -1 0 1 -1 0 0 4 4 -2 0 0 2 1 0 0 5 1 1 6 2 0 0 1 -2 -1 5 4 1 1 3 1 1 1 -2 -1 2 -1 1 1 0 1 2 -4 1 0 1 0 -3 -2 -1 0 -4 2 0 1 3 2 -2 3 -2 2 0 -2 -2 2 1 -2 0 0 3 3 0 -1 0 0 1 -1 1 -2 -2 -2 -1 1 -1 -1 -1 -1 -1 -2 2 -2 -1 3 2 3 4 1 5 2 2 2 -2 1 4 -1 -2 1 -2 -1 0 0 -1 1 3 3 1 -2 -2 0 -1 -1 -1 -1 -2 2 -1 -2 -2 2 0 1 -1 0 -3 1 -2 -2 -3 -3 -4 -1 -2 -2 -1 -2 4 -2 5 1 1 -1 3 -3 1 -1 -2 -1 -2 3 -1 -1 1 0 1 1 2 -1 1 0 2 -1 -1 1 0 0 1 0 2 -1 -1 -1 3 2 -2 3 0 -1 -2 0 -2 -1 -2 -1 -1 -3 -2 1 -2 2 2 0 1 -3 0 10 1 1 0 -1 0 0 0 1 3 5 1 5 0 -1 0 0 -1 3 0 -1 1 -3 -1 -2 -1 0 -1 -1 -3 -1 -2 -1 0 1 -1 0 -1 0 0 -2 -1 0 1 -2 0 -1 -1 -2 -2 -1 -1 -1 -1 0 -2 0 1 1 0 0 1 0 -2 -2 0 1 0 0 0 0 -1 0 -2 -3 -2 -3 -2 -2 -1 -1 -2 -3 1 0 0 1 2 -2 0 2 2 0 -1 1 -1 1 1 1 -2 0 1 1 -2 0 0 0 -1 1 1 3 1 0 1 -1 -3 1 3 2 5 1 2 4 5 0 -1 -3 -3 -2 1 -2 -2 1 0 -1 0 -2 -2 -1 1 0 3 -1 -3 0 -1 -3 -2 1 -1 1 0 -1 0 -3 2 1 1 2 1 2 0 1 1 2 3 -1 0 -3 -1 -2 0 -2 1 -1 -1 1 -1 -2 -2 -1 1 -3 -2 -3 -3 1 1 -1 -1 1 0 -3 1 5 4 4 4 1 0 3 -1 1 3 2 2 1 5 3 2 1 0 0 1 -1 0 3 1 0 -1 -1 -2 1 0 -1 -4 -1 -2 0 0 -3 0 2 -3 1 5 5 2 1 0 0 1 1 1 3 3 2 2 -2 1 -2 0 -2 2 -1 1 -5 -1 -1 1 -1 0 -1 -1 1 0 3 3 3 0 2 1 2 1 3 -1 0 0 -1 -1 -1 0 0 -10 0 0 1 1 0 -2 -2 -1 -2 -1 -1 0 -1 -1 0 1 -1 -1 0 -1 -1 0 -1 -1 -1 -1 -1 -2 0 -1 0 0 -2 -3 -3 -3 -3 -3 -3 3 3 -2 -1 -2 -2 -2 -2 -2 -2 -1 -2 -2 1 1 -1 0 1 0 1 1 1 2 2 2 2 1 1 1 -1 1 0 -1 -1 -1 -3 -2 -2 -3 -3 -2 1 -2 -1 -1 -1 0 -1 0 -2 -1 0 0 -1 -2 -1 1 -1 0 0 0 0 -1 -1 -1 -1 0 -2 2 -1 -1 -1 -2 -2 -1 -1 -3 3 -3 -2 -5 -1 -1 -1 -2 -1 1 -3 -1 -1 1 -1 -5 0 0 0 -1 0 0 -2 0 -2 0 3 -2 -2 4 -2 0 -2 -2 -3 -1 0 -1 1 -1 0 0 -2 3 3 5 3 4 4 4 5 5 5 4 2 3 2 3 5 2 4 -1 3 -2 2 3 -2 -2 0 -2 -2 -1
ȴ 1 -2 -2 0 -3 2 5 3 -2 -2 4 2 3 1 1 2 2 0 1 -9 5 1 0 7 1 -1 -2 0 -2 2 2 1 -2 1 0 -2 -1 1 -2 -2 0 0 0 2 4 -3 1 -3 2 -2 -3 1 3 -3 3 1 -2 1 -4 0 0 2 1 2 1 -1 0 3 0 1 2 1 0 -2 1 1 1 -2 4 -3 -2 -1 -2 -2 -1 0 -2 2 0 1 -2 -3 -1 0 -1 -2 2 -2 -1 -2 1 2 0 1 1 2 0 0 2 4 0 -3 1 -1 0 1 -1 1 4 1 1 3 3 0 -1 0 0 0 4 4 0 1 3 0 1 0 0 0 1 -1 3 -1 3 2 2 -1 4 0 3 1 -1 0 -1 1 -4 3 1 1 1 2 -1 2 -2 3 2 -1 2 2 3 -1 -2 1 6 6 1 -2 2 1 1 -1 1 -2 1 -2 -3 0 0 0 0 0 0 -2 3 0 1 2 2 2 4 1 5 2 2 2 0 2 4 -1 1 2 0 1 1 1 0 1 6 6 1 0 0 2 1 0 1 0 -2 4 1 0 0 4 1 -1 1 1 -1 0 -2 -2 0 -2 -4 1 -3 -2 0 2 4 -1 5 0 1 -1 7 -2 1 1 -1 0 -1 2 -2 0 0 1 2 0 2 0 2 -2 1 0 0 -2 1 -1 1 1 2 0 0 0 3 0 -1 3 2 -3 -2 1 0 0 -2 -1 -2 -2 -2 2 -2 3 2 -1 1 3 0 1 10 1 0 0 1 1 1 1 4 4 0 5 0 -3 2 0 -2 3 0 0 0 -1 -1 0 1 0 -1 1 -4 0 -3 0 1 1 0 2 0 1 -1 -2 -1 -1 0 -2 0 -1 -2 -3 -1 -1 -2 0 -1 -1 -1 0 -1 1 1 -1 2 0 -2 -1 3 1 0 2 1 1 0 0 -2 -1 0 -1 -1 -2 -1 -2 -2 -3 -1 -2 1 2 0 -2 1 3 0 -1 0 2 0 1 0 1 -2 0 1 -2 -3 4 4 2 -2 1 0 2 -2 2 1 -1 -2 1 -2 -1 0 -3 -3 5 5 -3 -3 -3 -3 -3 2 -3 -3 -1 -2 -3 2 -3 -3 -3 -3 -2 1 -2 -3 -3 -3 -4 -2 2 -1 2 0 0 3 0 0 -2 -1 0 -1 -1 -3 0 -1 0 0 -2 -1 -3 0 0 -1 -1 1 -1 -1 -1 -1 -1 -1 0 -1 -1 0 -1 -1 0 4 -2 -2 0 0 -3 0 2 3 1 1 -1 -2 7 -1 3 7 3 7 3 5 2 4 1 2 3 3 2 2 2 0 0 0 -2 0 3 1 -1 -2 1 0 4 1 -1 -1 2 -3 2 5 6 4 1 1 2 3 2 1 3 7 1 2 1 2 0 2 0 1 1 1 -3 -1 0 0 -2 -1 0 0 0 0 2 2 2 1 3 1 2 1 3 -2 -2 -2 -2 -1 -2 -1 -1 -10 1 1 3 2 0 -1 -1 0 0 -1 0 0 0 -1 0 0 0 -1 0 -1 -1 -2 0 0 1 -2 -1 -1 -2 0 1 1 -2 0 0 -1 -2 0 -1 2 1 0 -1 1 0 0 0 0 -1 1 -2 -2 1 1 0 0 2 0 1 0 2 2 2 1 3 3 2 0 -1 0 -2 -2 -1 -2 -2 -3 -3 -2 -3 1 1 0 -1 -1 -1 -2 1 -1 0 0 1 -1 -1 -1 -1 1 -1 1 0 1 1 0 0 0 -1 -2 -2 2 1 0 1 0 0 0 2 -3 4 2 -2 -5 1 2 1 1 1 1 1 1 1 0 -2 -5 0 -2 -2 1 -1 0 0 0 -1 2 0 -2 -1 5 -1 1 -1 -1 0 2 -2 0 1 -2 1 2 -2 2 4 5 5 3 5 5 5 5 6 6 3 5 5 5 5 4 4 1 7 -1 4 4 -2 -2 -1 -1 -1 2
ȵ 3 1 1 0 2 7 3 5 2 3 6 6 5 3 4 5 5 4 4 -8 4 3 2 3 7 0 1 3 1 3 7 5 2 0 2 -1 1 3 3 3 3 2 3 6 1 -3 7 -2 4 2 -2 5 2 -3 4 4 2 5 -2 3 2 7 3 0 2 1 2 4 0 1 3 4 2 0 5 3 2 3 2 -2 1 1 0 0 1 2 0 1 1 3 0 -1 0 0 0 0 7 3 1 0 0 8 0 4 8 5 3 0 4 3 2 2 4 3 4 6 1 1 4 5 4 2 1 0 0 2 1 4 2 3 4 6 2 6 7 0 1 3 6 1 1 0 4 4 4 0 4 3 4 1 0 2 3 2 -4 5 3 4 2 3 1 3 1 5 1 1 6 5 4 0 0 -1 2 1 5 3 5 4 4 3 4 2 1 2 2 3 2 2 0 2 3 3 5 1 3 7 5 7 4 3 4 6 6 7 3 3 5 -2 1 4 0 2 2 2 1 3 3 3 3 0 1 2 2 2 4 1 -1 1 1 0 1 2 2 4 1 2 1 1 2 0 2 -1 -5 2 -1 3 2 5 6 0 2 3 2 1 1 -3 3 3 1 0 1 7 2 2 1 -1 1 2 1 1 1 2 5 2 0 -1 2 1 1 3 1 2 3 1 6 2 1 7 1 0 -2 3 2 2 0 3 0 2 0 0 1 4 7 1 7 0 2 1 1 10 3 2 3 3 3 6 0 4 3 4 2 -2 3 1 0 3 3 1 4 2 1 3 2 4 1 3 -2 0 -2 4 2 3 0 4 0 0 1 2 3 2 2 2 3 -1 -1 1 -1 -1 1 2 2 0 3 1 2 2 1 -1 5 2 -3 -3 1 3 2 2 2 3 2 2 0 -2 0 -1 0 -1 1 1 0 -1 2 0 0 1 3 -3 -1 0 2 -2 0 2 -1 2 0 0 -2 2 0 -1 -2 0 0 2 0 0 -1 7 1 0 -1 1 0 4 0 0 0 -3 0 3 3 -1 -2 -3 -3 -3 1 -2 -2 0 -2 -2 0 -2 -2 -2 -2 -1 2 -2 -2 -2 -2 -2 1 4 2 2 0 0 3 2 2 1 2 2 1 2 -1 2 1 1 2 0 2 -1 1 1 -1 -1 -1 -1 1 1 1 1 0 0 1 1 0 1 2 3 4 1 -1 2 3 -2 4 2 3 5 5 1 2 2 1 4 2 5 2 4 4 6 5 2 3 3 2 2 2 7 1 3 3 0 2 -1 3 -3 -2 -2 2 1 2 1 4 5 1 4 4 4 2 4 4 3 4 4 4 0 1 5 5 1 4 0 3 2 7 3 4 -2 2 2 1 2 0 0 2 2 6 7 7 7 3 5 6 9 7 7 0 1 -2 0 0 0 1 1 -10 3 4 2 2 3 0 0 0 2 0 1 1 1 2 1 0 1 1 1 1 1 0 1 1 2 2 -2 1 4 3 2 1 1 3 2 1 -4 2 -4 6 6 -1 0 -1 -1 -1 -1 0 -1 1 0 0 3 2 3 2 0 2 2 0 1 2 2 0 2 2 2 2 0 1 1 1 -1 -1 -2 -3 -3 -3 -4 2 6 -2 0 -1 0 0 1 1 3 4 3 -1 1 1 0 6 2 3 5 3 4 2 3 2 0 0 0 6 3 3 3 2 1 1 3 0 1 -1 -1 -5 2 2 3 3 4 4 2 3 1 0 -1 -5 3 3 5 5 -2 -1 0 0 -1 0 2 -3 -2 3 1 3 3 3 2 4 -2 0 4 -1 4 3 -2 6 1 4 3 3 4 4 4 4 4 3 3 3 2 3 4 3 3 3 3 -1 2 3 0 1 -1 -1 -1 2
ȶ 1 1 1 -1 -1 3 1 3 2 1 7 5 3 3 3 4 4 2 3 -9 2 2 2 1 3 0 1 3 1 1 4 4 1 0 1 -1 1 3 2 3 2 2 4 5 1 -2 5 -3 6 1 -3 3 3 -3 0 3 1 2 -3 3 3 5 2 -1 0 0 2 3 -1 2 2 4 1 -1 3 1 0 2 2 -2 0 0 -1 -1 -1 6 -1 -1 0 3 -1 -1 -1 -1 -1 -1 5 2 1 0 0 4 -1 3 4 3 1 -1 3 2 2 1 1 3 4 5 1 -1 1 4 1 1 3 -1 -1 2 3 4 1 2 3 3 4 4 3 -1 0 3 3 0 3 1 3 1 2 -1 3 2 2 0 1 1 2 0 -4 3 4 2 2 1 0 2 0 2 0 -1 5 3 1 1 0 0 0 0 3 1 3 3 4 2 4 1 1 2 2 1 2 1 -1 1 1 2 6 0 3 5 3 4 1 2 2 4 4 3 2 3 1 -1 1 3 0 2 4 2 1 2 1 1 3 1 1 2 1 2 2 2 0 -1 2 1 1 0 2 2 1 3 2 -1 1 -2 0 -1 -5 2 0 1 1 3 7 -2 1 2 2 0 1 -2 4 2 2 2 -2 4 1 4 2 1 1 3 2 3 2 1 2 4 4 1 2 1 1 2 1 2 3 4 5 3 0 6 1 -1 -2 2 0 1 -1 1 0 2 -1 3 0 2 6 0 5 -1 5 0 0 3 10 1 2 2 3 3 1 1 2 2 1 -2 2 1 0 1 1 1 2 0 0 0 1 4 0 2 -3 0 -2 4 2 3 0 3 0 -1 1 2 4 1 1 1 1 -1 -2 -1 0 0 1 2 1 -1 1 2 0 1 -1 -2 2 0 -2 -2 3 -1 1 0 1 2 0 0 -1 -1 -1 -1 0 -1 -1 1 -1 -2 0 0 2 0 1 -2 -1 -1 2 -1 1 1 -2 0 1 2 -3 1 1 0 -1 -1 -1 -1 -1 -1 -1 4 -1 -1 -1 1 -1 5 -1 0 0 -3 0 1 2 -1 -3 -3 -4 -2 0 -3 -2 -1 -1 -2 2 -3 -2 -2 -2 -2 3 -2 -2 -2 -2 -3 1 1 2 2 -1 3 8 1 2 -1 0 2 0 1 -2 0 -1 0 1 0 2 -1 0 2 0 -1 1 0 0 2 0 0 0 0 1 -2 -1 -2 -2 3 3 1 0 1 2 -2 2 1 1 4 5 2 1 1 0 1 1 1 1 1 1 3 3 1 0 3 1 3 3 4 0 2 1 -1 1 -1 1 -3 -1 -3 1 0 0 0 2 4 -1 1 2 2 4 2 4 1 1 0 3 1 0 4 2 -1 3 1 3 2 4 3 4 -2 1 5 3 2 0 0 1 3 3 3 4 3 1 5 5 4 3 6 -1 -1 -2 -1 -1 0 0 -1 -10 2 3 3 0 2 -1 0 0 -1 -1 0 0 0 0 0 0 0 0 0 0 -1 0 0 0 3 1 -1 0 2 3 3 2 0 2 1 1 1 1 0 5 5 0 1 0 1 -1 -1 1 0 0 -1 -1 3 0 1 3 0 0 1 -1 1 0 2 -1 1 1 2 1 0 1 -1 -1 -1 -1 -2 -2 -2 -2 -4 3 4 -1 0 -1 0 0 0 0 1 2 1 -1 0 -1 -1 5 1 2 2 2 3 1 1 1 -1 0 -1 3 1 1 2 1 0 2 2 -1 0 -1 -1 -5 2 4 3 1 1 1 -1 2 0 -1 -2 -5 3 0 2 4 0 0 1 -1 -2 -1 1 -3 -2 1 1 2 3 2 1 3 -1 0 3 -1 3 3 -1 4 2 2 1 1 2 2 1 2 2 1 2 2 1 1 2 1 2 2 1 0 1 1 -2 0 1 0 0 2
ȷ 0 -2 -2 0 -1 4 2 3 -1 -1 3 4 3 0 3 5 4 -1 0 -9 1 1 -2 1 2 -3 -2 -1 -2 0 4 2 -1 -2 1 -3 -2 -1 -1 -1 0 -2 0 4 1 -3 3 -3 1 -1 -3 4 0 -3 0 3 -1 3 -4 3 -1 4 0 6 -1 -1 2 1 -3 0 0 0 5 -1 0 0 -1 -1 1 0 -2 -2 -3 -1 0 1 0 0 -3 0 0 -1 1 -3 0 0 3 -1 1 -2 0 3 -3 3 3 4 1 -3 1 0 -1 -1 -2 -1 2 4 -2 -1 1 2 0 0 0 -3 -3 -1 3 2 -1 1 1 2 0 3 2 -2 -1 1 3 -2 -1 -2 3 1 -1 3 3 4 3 1 1 3 0 0 -3 3 0 4 0 1 2 1 -3 3 0 -2 2 2 2 -1 -2 1 0 -1 2 -1 3 0 2 -1 2 -1 0 -1 -1 -1 1 1 -3 1 -1 -1 2 1 1 3 4 3 1 2 2 4 4 3 -1 0 1 -1 2 2 4 2 2 2 2 3 2 3 2 2 2 1 2 2 0 2 0 2 2 3 1 2 2 0 2 2 3 -2 -1 1 2 -3 -3 1 -3 -1 2 1 3 0 0 -1 2 -2 0 -1 3 1 1 0 1 4 -2 2 0 0 0 1 -1 0 0 0 3 1 0 -2 2 -2 -1 -2 0 0 0 1 2 0 1 3 1 -2 -2 1 -1 8 -1 0 0 -1 -1 0 0 1 3 -2 2 1 -1 -1 0 2 1 10 3 3 0 2 0 1 1 2 -1 -2 0 0 -3 0 0 0 0 2 -1 4 0 1 -1 1 -4 -1 -4 2 2 2 -1 1 1 1 -2 -1 0 -1 -1 -3 0 -1 5 -2 -3 -1 -1 -1 0 -3 -1 -1 0 -1 -2 -3 4 -3 0 -2 0 -2 7 1 3 7 6 4 3 4 3 1 4 3 4 -2 -3 -4 0 -1 -2 0 1 -1 0 -1 -1 -2 -1 0 -2 -1 -1 -1 -3 -1 -2 -2 -1 -1 -1 0 -1 -1 -1 3 -2 -1 1 -1 -3 2 -2 -3 -1 -3 -1 2 1 -2 -3 -3 -3 -2 -1 -3 -2 -1 -1 -2 1 -3 -2 -2 -3 -2 1 -3 -2 -3 -3 -4 -2 3 3 -1 -3 -1 1 3 1 -1 1 1 0 0 -1 1 0 0 0 -1 1 -3 -1 -1 -1 -2 -1 -2 -2 -1 -2 0 0 -1 0 0 0 -2 -2 -1 3 -1 -3 -1 0 3 1 0 0 2 3 -1 -1 0 -2 3 0 3 1 3 2 4 3 0 0 0 0 0 0 3 -2 7 4 -2 3 1 0 -3 0 -1 2 1 3 2 -1 2 -2 0 1 2 0 4 2 2 3 2 3 0 -1 3 3 0 3 2 1 6 3 1 1 -4 2 -1 -1 -1 -2 -1 0 3 1 3 3 3 1 2 2 3 2 3 -1 -1 -1 -1 -1 -1 -1 -1 -10 3 1 0 -1 1 0 0 -2 -1 -1 -1 -1 -1 -2 -1 -1 -1 -2 -2 -2 -2 -2 0 -2 2 -1 0 -3 -3 0 -1 1 -2 4 3 3 3 3 2 3 3 1 -1 1 1 1 1 1 2 -1 -3 -3 5 -1 1 2 -1 -2 -1 -2 -1 0 0 -2 0 1 2 0 0 0 -1 -1 -1 -2 -2 -3 -3 -2 -3 0 4 -1 -1 0 -1 -2 0 -2 -1 0 -1 0 -1 -3 0 2 -1 1 1 1 1 2 0 3 0 -2 -2 3 1 1 1 1 1 1 1 -3 2 1 -1 -4 -1 0 -1 1 1 1 0 0 0 -2 -2 -4 2 -1 0 2 0 -1 -1 -1 1 2 0 -1 -2 1 2 5 0 0 1 1 -2 -1 3 -2 1 1 -2 4 0 1 2 0 1 2 1 1 1 1 1 1 1 2 2 2 1 1 1 -1 1 0 0 -2 -1 -1 -1 1
ȸ 1 -1 -1 1 -1 5 4 4 -1 0 4 6 4 1 5 6 6 1 1 -9 2 1 0 2 2 -2 -1 0 -1 1 6 4 0 -1 2 -3 -1 0 1 0 1 0 0 6 5 -2 4 -2 3 -1 -2 4 4 -3 0 8 0 6 -4 6 1 6 0 1 0 0 2 3 -1 1 0 1 4 -1 1 1 0 -1 5 -1 -1 -1 -2 -1 0 3 -1 0 -2 1 0 0 0 -1 0 -2 5 1 1 -2 0 4 -2 7 3 6 1 -2 2 1 3 0 0 0 4 5 -1 0 2 4 0 1 3 -2 -2 0 4 4 2 4 3 2 3 4 3 -1 -1 6 7 -2 3 -2 3 2 2 2 4 3 6 0 1 2 2 1 -3 5 1 4 0 2 2 2 -2 5 1 -2 2 4 4 2 -2 1 2 2 4 -1 3 0 5 0 5 0 1 0 1 0 2 2 -2 2 0 0 4 1 2 5 5 6 2 2 3 5 5 4 0 0 2 -1 2 4 1 2 3 3 2 4 2 4 3 1 2 2 2 2 2 2 0 2 3 1 2 2 3 1 2 3 1 -1 0 0 3 -2 -4 2 -1 1 4 1 3 1 2 0 2 -2 2 -1 3 2 1 0 1 6 -2 5 2 2 2 4 1 1 1 2 6 2 2 0 3 -1 2 -1 2 0 1 2 3 2 2 4 3 0 0 5 -1 3 -1 0 0 0 -1 5 0 2 4 -1 3 2 0 0 1 3 2 3 10 4 0 4 5 2 4 3 0 -2 1 1 -3 1 0 1 1 2 1 3 1 2 1 2 -4 1 -3 4 2 3 1 2 1 1 -1 -1 0 0 -1 0 1 -1 0 -1 -2 0 -1 1 1 -1 1 -1 1 0 0 -2 5 -1 -1 -1 4 -1 3 4 4 3 3 4 1 1 2 1 2 1 2 -1 -2 -3 1 0 -1 0 2 0 0 0 1 1 1 2 0 0 1 1 -2 -1 0 -1 1 -1 -1 0 -1 2 1 6 0 1 1 0 -2 3 0 -1 1 -2 1 3 2 -1 -2 -2 -2 -2 0 -2 -1 0 0 -1 1 -2 -2 -1 -1 -1 3 -2 -2 -1 -2 -4 -1 4 2 0 -2 -1 2 3 2 0 1 2 1 2 0 2 1 1 2 1 4 -3 0 0 0 0 2 0 0 -1 -1 -1 -1 2 1 0 -1 -1 -2 -1 4 -1 -3 0 1 -1 2 2 2 4 4 -1 1 2 -1 5 2 4 2 5 3 6 4 1 1 2 1 1 0 6 0 3 3 -2 4 1 1 -1 1 -1 3 2 4 1 1 5 -2 1 3 3 4 5 4 4 5 4 6 3 1 5 6 2 5 1 3 4 4 1 2 -4 5 0 1 0 -1 0 1 3 2 5 6 5 2 2 3 4 2 4 0 0 0 0 0 0 0 0 -10 4 4 4 1 1 0 -1 0 0 -1 0 -1 0 -1 0 0 -1 -1 -1 -1 -2 -1 0 -1 2 0 0 -2 -1 1 0 3 -2 3 3 2 2 3 2 5 5 1 2 0 0 0 0 0 0 1 -2 -2 5 -1 2 3 1 -1 0 -1 0 1 2 0 1 1 2 1 1 1 0 0 0 0 -1 -2 -1 -1 -2 1 4 0 1 0 2 -2 0 -1 0 0 -1 2 -1 -2 0 3 0 2 1 2 2 2 1 2 0 -1 -1 4 2 2 2 1 1 2 2 -3 2 1 -1 -4 0 0 0 1 2 2 1 -1 2 -1 -2 -5 3 1 2 1 1 0 0 0 0 1 1 -2 -1 2 3 4 0 0 1 2 -1 0 6 -1 2 2 -1 6 4 2 2 2 2 3 2 2 3 3 2 4 2 2 3 3 3 2 2 1 2 2 3 -2 1 1 1 3
ȹ 1 -1 -1 1 -1 5 4 5 -1 0 4 6 5 1 9 6 6 0 1 -9 2 2 -1 2 3 -1 -1 0 -1 1 6 3 0 -1 2 -2 -1 0 0 0 1 0 0 6 2 -3 5 -3 3 0 -3 5 1 -3 1 5 0 5 -4 4 0 6 1 3 -1 -1 2 3 -2 0 1 0 4 -1 1 1 0 0 2 -2 -1 -1 -3 -1 0 2 0 0 -1 1 0 -1 0 -2 0 -1 5 0 1 -2 0 4 -2 5 4 6 1 -2 3 1 0 0 1 0 3 6 -1 -1 2 4 1 1 1 -2 -2 0 5 3 0 1 2 3 1 4 3 -2 0 1 4 -1 1 -1 4 2 1 3 5 3 4 3 1 3 1 2 -4 5 0 5 0 2 2 2 -1 5 2 -2 3 4 4 1 0 1 1 1 3 -1 5 0 3 0 3 0 1 0 0 0 2 2 -2 2 0 0 4 2 2 5 6 5 2 2 3 5 5 4 1 1 2 -1 5 3 3 2 3 3 2 4 2 3 3 3 3 2 3 2 2 3 1 1 4 3 3 4 4 1 3 3 1 -1 0 0 3 -2 -3 2 -2 0 4 2 4 1 1 0 2 -1 2 -1 4 2 2 0 1 6 -1 2 1 1 1 2 0 1 1 0 4 1 0 -1 2 -1 0 -1 0 0 1 1 4 1 1 4 2 -2 -2 3 0 5 -1 0 0 0 -1 2 1 2 4 -1 3 1 0 0 1 3 2 3 4 10 1 3 1 2 2 3 1 -2 1 1 -1 -1 0 1 1 1 0 8 2 2 0 1 -4 -1 -3 3 2 3 -1 2 0 0 -1 0 1 0 -1 -2 1 -1 0 -1 -2 0 -1 0 0 -2 1 -1 0 0 -1 -3 6 0 -2 -3 1 -1 5 4 7 4 3 4 2 3 2 1 3 2 2 -1 -2 -3 1 0 -1 0 2 -1 2 1 1 -1 0 1 -2 0 -1 -1 -2 0 -1 -2 -1 0 0 0 -1 0 0 5 -1 1 2 0 -2 3 -1 -1 0 -3 -1 3 1 -1 -2 -3 -3 -2 0 -2 -1 0 -1 -2 1 -2 -2 -3 -2 -1 1 -2 -2 -2 -3 -3 -1 4 3 0 -2 -1 2 3 2 0 2 2 1 2 0 2 1 1 2 0 3 -3 0 0 0 -1 0 -1 -1 0 -1 0 -1 0 -1 -1 0 -1 0 0 5 -1 0 0 1 0 2 1 1 3 4 -1 -1 2 -1 5 2 5 2 5 2 6 5 1 2 3 2 1 0 5 -1 5 7 -2 4 1 1 -2 1 -1 4 2 5 2 1 4 -2 1 2 2 1 6 3 5 5 4 5 0 1 4 4 2 5 2 3 4 4 1 2 -3 3 0 0 0 -2 0 1 4 2 5 5 5 3 3 3 4 3 4 -1 -1 -1 -1 -1 -1 -1 -1 -10 5 2 1 0 2 0 0 -1 0 -1 0 0 0 -1 0 0 0 -1 -1 -2 -2 -1 0 0 2 0 -1 -2 0 1 0 1 -1 4 3 3 2 3 2 5 4 1 0 0 1 0 1 1 1 1 -2 -2 5 0 2 2 1 -1 -1 -2 -1 1 1 -1 0 1 2 1 0 1 -1 -1 -1 -1 -2 -3 -2 -2 -4 2 5 -1 0 1 1 -2 1 -1 0 0 0 0 -1 -1 0 3 -1 2 1 2 2 2 2 2 -1 -1 -2 4 2 3 2 2 1 2 1 -2 2 1 -2 -4 0 1 0 2 2 2 1 1 1 -2 -2 -4 3 0 1 3 0 0 -1 0 1 4 1 -1 -2 2 2 4 1 1 2 2 -2 0 5 -1 2 2 -2 6 1 2 2 1 2 3 2 2 2 2 2 2 2 2 3 3 2 2 2 1 2 1 1 -1 0 0 0 2
Ⱥ 1 1 1 -2 0 4 1 2 1 2 3 3 2 2 1 2 2 2 2 -9 4 0 2 2 3 3 2 2 1 0 3 1 1 2 0 1 1 2 1 2 2 2 2 3 0 -3 3 -3 3 2 -3 2 2 -3 2 1 2 2 -1 0 2 3 2 0 2 -1 0 3 2 0 1 2 0 -3 2 0 1 1 1 -3 0 -1 -1 -3 -3 1 -3 0 1 2 -3 -3 -3 1 -3 -3 4 1 -2 0 -1 3 2 1 3 2 1 2 3 2 0 2 1 2 1 3 1 1 4 2 2 2 1 2 1 2 0 1 3 3 0 4 1 3 2 1 2 1 3 2 1 3 2 2 2 -2 2 0 2 0 -2 0 1 1 -3 2 0 1 3 2 -1 2 2 2 0 5 4 2 1 1 3 1 1 2 1 1 2 2 1 2 2 2 0 1 1 3 1 0 0 0 1 1 3 0 1 3 2 3 5 2 3 3 3 5 2 2 3 -1 -1 1 -1 0 1 0 -1 0 2 2 0 -1 -1 0 1 0 1 0 -2 1 0 -1 -1 1 0 3 -1 0 -1 1 2 -2 -3 2 -5 1 2 1 0 3 4 -1 3 2 1 -1 2 -2 1 2 -1 0 -2 3 2 0 0 -1 0 1 2 0 0 -2 1 0 1 -1 0 2 0 2 0 1 2 0 4 1 -2 4 0 -3 -3 0 0 0 -3 2 -2 1 -3 0 -2 4 4 2 4 0 2 0 1 3 3 0 0 1 10 4 1 4 0 3 5 -2 7 2 2 4 5 4 1 -1 -2 0 0 2 -2 0 -2 -2 -1 1 0 2 -2 2 -2 -1 1 1 2 1 0 1 0 2 -2 0 1 1 1 1 0 1 1 1 0 0 1 0 2 1 -1 -1 0 1 0 0 0 0 0 0 -2 -2 -2 -3 -1 -1 -1 0 0 -1 1 0 1 2 2 1 0 1 3 2 1 0 -1 2 0 1 -2 2 3 3 1 1 1 -1 -1 1 1 3 1 0 0 6 -1 2 -1 -1 -1 -2 -2 2 4 -1 -1 -2 -3 -2 1 -2 -3 0 -1 -1 0 -1 -1 -2 -2 -1 2 -2 -2 -2 -2 -2 1 2 0 1 2 4 2 -1 2 0 1 2 0 4 0 1 0 2 3 0 0 -1 4 4 2 3 0 2 1 5 3 2 1 -1 0 0 0 -1 0 2 2 2 1 1 1 -3 2 1 2 2 3 2 0 2 0 1 2 2 2 1 3 3 2 1 1 1 1 -1 -1 3 2 0 0 3 -1 0 1 -2 -3 -3 -1 0 0 -2 2 2 1 2 3 3 2 1 2 0 2 1 1 1 2 2 3 -1 1 0 2 0 3 1 2 0 0 0 0 1 1 0 0 1 2 3 3 3 0 3 3 3 2 4 -1 -1 -2 -2 -1 -1 -1 0 -10 0 1 1 2 1 2 1 2 3 2 2 3 2 3 2 3 2 2 3 3 3 3 2 1 0 2 1 -1 1 2 2 4 1 0 -1 -1 -3 -2 -4 3 3 0 0 0 0 -1 0 0 -1 2 -1 -1 0 1 1 1 3 1 2 2 2 2 1 1 1 1 0 1 -1 0 -1 -1 -2 -2 -3 -3 -4 -4 -5 1 3 -1 0 -1 0 3 1 3 1 1 1 1 2 2 0 4 1 0 2 0 1 -1 1 1 -1 3 1 3 0 -1 0 -1 -1 -1 0 2 1 -1 -1 -5 1 2 2 0 2 3 0 1 0 2 0 -5 1 1 1 3 2 0 1 1 -1 0 2 -3 -2 3 -2 0 1 1 -1 2 2 5 2 -2 2 1 -3 3 1 3 2 2 3 3 3 3 3 2 1 2 1 2 3 2 2 1 2 -1 1 2 0 0 -2 -2 -2 0
Ȼ 4 1 0 0 2 7 4 5 1 3 6 6 5 3 4 6 5 5 4 -8 4 3 2 3 5 -1 0 3 1 2 7 4 3 1 2 0 0 4 2 2 3 3 3 7 2 -3 7 -2 4 2 -2 5 2 -3 4 5 2 5 -3 4 2 7 3 1 2 0 3 5 0 1 3 4 2 -1 4 4 2 3 2 -2 1 0 0 -1 -1 2 -1 2 1 3 -1 -1 0 0 -1 -2 6 3 0 0 0 6 1 4 6 5 4 1 4 3 2 3 3 2 4 6 0 1 5 5 4 2 1 1 -1 2 3 4 2 3 4 7 2 6 6 0 1 3 6 1 1 0 4 4 4 1 4 3 4 1 1 2 3 2 -4 5 3 4 2 3 1 3 2 5 2 1 6 5 4 1 0 2 2 1 4 2 5 4 5 3 5 3 1 2 2 3 2 2 0 2 3 2 6 1 3 7 5 7 4 2 4 6 6 8 3 3 3 -1 2 4 1 2 3 3 1 3 3 4 3 1 2 3 2 2 3 2 0 1 2 1 1 2 3 5 1 3 1 1 2 0 2 0 -4 3 0 3 2 6 6 0 2 2 2 1 2 -2 4 3 2 1 1 7 2 4 1 1 3 3 4 2 3 1 5 2 1 -1 3 0 2 1 3 2 5 2 8 2 1 7 3 -1 -1 3 2 2 -1 4 -1 3 -1 1 -1 5 7 0 6 1 3 1 1 6 3 2 4 3 4 10 1 5 3 4 3 -2 3 2 0 3 3 2 3 2 0 3 2 5 1 3 -1 0 -1 4 3 4 0 5 1 1 1 3 3 2 1 2 3 0 -1 1 -1 0 1 2 1 -1 3 1 1 2 1 0 5 2 -2 -3 2 4 2 3 3 3 2 2 0 0 0 0 0 0 1 1 0 0 2 0 0 2 3 -2 0 1 2 -2 1 2 -1 1 0 0 -2 3 0 0 -1 1 1 2 0 0 -1 6 1 1 1 2 0 4 -1 0 0 -2 0 3 3 -1 -2 -2 -2 -2 3 -2 -2 0 -2 -1 2 -2 -2 -2 -2 -1 3 -2 -2 -2 -2 -1 2 4 2 3 1 0 3 2 2 1 2 2 1 2 0 2 1 1 2 0 2 0 2 2 1 0 0 0 1 1 1 1 1 0 0 1 1 1 2 2 4 1 0 2 3 -2 4 2 3 5 5 1 1 2 1 5 3 5 2 4 4 6 5 2 2 4 3 2 2 7 2 3 3 0 2 0 2 -2 0 -2 2 2 3 1 4 5 0 3 4 4 2 4 5 3 5 4 4 1 1 6 6 1 4 1 3 3 6 3 4 -1 3 2 1 2 0 1 3 3 5 7 7 7 3 5 6 6 5 7 0 0 -1 0 0 0 0 1 -10 3 4 1 2 4 0 1 1 0 1 1 1 1 1 2 1 1 1 1 0 1 0 1 1 2 4 0 0 2 3 2 1 1 3 2 2 2 2 1 6 6 0 1 -1 -1 0 0 0 1 2 0 0 4 2 4 4 2 2 3 1 3 5 4 1 2 4 4 2 1 2 0 1 -1 -1 -1 -2 -3 -2 -3 2 6 -1 0 -1 1 0 1 1 3 3 2 1 1 2 0 8 2 4 5 3 4 3 3 4 1 0 1 6 3 3 3 3 2 1 4 0 2 0 -1 -5 3 2 2 4 4 4 2 3 2 0 -1 -5 5 2 4 5 -1 -1 0 0 -1 1 2 -2 -2 3 1 3 4 3 0 6 0 2 6 -1 4 3 -2 6 1 4 3 2 4 4 4 4 4 3 3 4 2 3 4 3 3 4 3 -1 2 3 1 1 0 -1 -1 4
ȼ 1 -3 -1 -1 -3 1 0 1 -1 -2 1 2 1 0 2 2 2 -1 1 -9 5 0 1 4 0 -1 -1 0 -2 1 2 3 -2 1 0 -1 -1 -1 -1 -2 0 1 0 2 6 -2 1 -3 2 -2 -3 1 4 -2 2 4 -1 1 -4 8 1 2 -1 4 0 -1 0 4 1 1 2 0 1 -1 0 0 1 -2 8 -1 -2 -1 -2 -1 -1 3 -1 2 0 1 -1 -1 0 1 -1 -2 1 -1 0 -2 2 1 0 3 1 2 -1 0 2 4 1 -2 0 0 0 2 0 0 4 1 1 3 4 0 0 1 2 2 7 3 6 0 3 4 0 2 -2 3 3 -2 6 -2 4 0 0 0 1 2 2 2 0 0 -1 0 -2 1 1 2 2 1 0 0 -3 1 0 -2 2 1 1 1 -2 2 3 6 3 -2 1 0 3 -1 3 -2 0 -2 -1 1 0 1 0 1 -1 -1 3 0 0 1 2 1 4 2 6 1 1 1 0 -1 4 -1 1 3 0 2 2 2 -1 1 6 5 2 1 1 2 0 0 1 1 0 4 1 0 0 5 1 -1 1 1 -1 2 -2 -1 -1 -2 -4 0 -3 -1 1 1 1 0 5 0 0 -1 4 -1 2 1 1 0 0 2 -2 2 1 4 3 2 2 1 2 0 2 2 2 0 3 1 4 1 3 0 0 2 2 3 0 3 3 -1 0 3 -1 0 -1 -1 -1 -2 -1 5 -1 3 2 0 0 4 0 3 4 0 1 0 5 1 1 1 10 4 2 6 0 -2 1 1 -2 3 0 0 0 -1 2 1 -1 -1 1 0 -3 1 -4 2 1 2 1 1 0 2 -1 -2 -1 -1 1 -2 0 0 -1 -2 -1 -1 -2 0 1 0 0 0 1 2 1 -1 2 0 -2 -1 3 0 1 1 1 1 0 1 -1 0 0 -1 0 -1 0 -2 -2 -3 -1 -2 1 2 0 1 2 2 1 2 1 2 1 1 2 2 -2 0 0 1 0 1 1 1 -1 4 1 2 -1 2 2 -1 -3 2 -1 -2 0 -2 0 6 5 -2 -2 -3 -3 -2 3 -2 -3 -1 0 -2 2 -2 -2 -1 -2 -2 3 -2 -3 -2 -2 -3 -2 1 1 1 0 0 3 0 0 -1 0 0 -1 0 -1 0 0 1 1 0 3 -3 0 0 1 0 5 -1 -2 1 -2 -1 -1 1 3 -1 0 -1 -2 0 1 -2 -3 -1 -1 -2 1 3 4 1 1 0 -2 4 -2 2 4 2 4 2 5 2 1 0 0 1 2 0 1 1 0 2 1 -2 0 4 2 1 -2 1 0 4 1 -1 -1 2 -2 1 6 6 4 2 3 1 1 1 3 6 4 1 3 0 2 1 2 0 1 1 0 -4 2 0 0 -1 0 -1 0 1 1 1 1 2 0 1 1 0 0 3 0 1 1 0 0 0 0 1 -10 2 3 4 2 1 0 0 0 -1 -2 0 0 0 -1 0 1 -1 -2 -1 -2 -1 -1 1 -1 -1 -1 1 -2 -1 0 0 4 -3 1 0 0 0 1 -1 1 1 1 1 0 0 0 0 0 -1 1 -2 -1 2 0 0 1 3 1 1 1 1 2 3 1 2 3 3 2 2 3 0 0 1 0 0 -1 -1 -1 -2 -1 1 0 1 2 2 -1 0 0 -1 0 0 2 -1 -3 0 1 -1 1 0 0 1 1 -1 1 0 -1 -2 1 1 1 0 0 0 0 -1 -3 5 3 -1 -5 -1 0 -1 0 0 1 1 1 1 1 -2 -5 2 -1 -1 0 2 1 0 1 1 2 2 -1 0 5 0 1 -1 -3 1 1 -1 0 4 -2 0 -1 0 2 8 5 5 4 5 6 5 6 6 6 2 5 5 5 6 6 6 0 4 2 5 4 2 -2 3 2 2 0
Ƚ 2 1 3 -1 0 6 2 4 3 2 8 5 4 4 3 4 4 4 4 -8 9 1 5 6 4 3 3 5 1 2 5 3 0 5 0 2 3 3 1 1 4 6 6 5 5 -2 3 -3 5 1 -3 3 5 -2 7 3 3 4 -1 1 4 5 5 3 4 0 1 9 4 0 5 3 1 -3 4 3 3 3 6 -2 3 0 1 -3 -3 1 -3 2 4 5 -1 -2 -1 4 -2 -3 6 1 -1 1 3 5 3 1 3 4 1 3 4 6 2 0 4 4 3 3 4 4 10 4 4 6 5 3 4 5 1 1 8 6 1 3 6 3 4 4 1 1 5 2 4 3 2 4 4 -2 3 1 3 3 -1 1 2 2 -4 3 4 3 4 7 -1 6 0 3 2 1 6 4 2 -1 4 3 5 5 2 2 2 2 4 1 4 1 0 1 1 5 0 1 3 1 2 1 6 0 2 5 4 5 8 4 9 4 4 5 3 4 8 -1 2 3 0 2 3 3 1 3 7 6 3 1 1 2 2 1 3 2 0 4 2 0 1 5 4 5 1 2 -1 3 1 -1 -1 1 -5 1 1 1 1 4 8 0 9 4 3 2 6 -3 3 2 -1 1 -1 5 1 1 2 2 3 3 4 1 4 1 4 1 1 0 3 3 2 4 4 2 2 1 6 4 0 7 3 -3 -2 1 1 1 -3 2 -1 1 -3 4 -2 7 7 4 4 5 1 5 4 4 1 1 2 2 4 5 4 10 2 9 3 -3 3 3 2 7 4 2 2 -1 0 1 0 3 1 0 0 1 1 1 2 4 1 4 -1 3 3 1 1 2 4 0 4 0 -2 0 2 -1 1 1 1 4 3 3 2 3 3 3 4 3 -3 -2 4 4 1 1 1 2 1 1 -1 -1 -1 -2 -1 -2 0 2 1 0 3 1 1 4 4 -1 1 3 4 0 2 3 0 3 2 2 -2 4 3 1 -2 2 2 2 0 2 1 6 1 2 2 1 0 3 -1 -1 3 -2 -1 8 9 0 -1 -3 -3 -2 4 -1 -2 0 -1 -1 3 -1 -1 -1 -2 -1 5 -2 -2 -2 -2 -1 1 4 1 5 3 2 5 1 3 0 3 3 2 1 0 3 0 1 3 -1 1 0 1 1 -1 0 3 -1 2 3 1 1 0 1 3 -1 0 -1 -1 4 3 2 1 4 2 -3 3 6 7 5 5 3 2 6 2 4 6 4 6 4 9 6 4 4 2 4 4 2 3 5 5 1 1 1 1 3 3 -1 -2 0 1 4 1 -1 4 4 0 5 9 8 6 3 4 1 3 3 3 6 6 4 6 0 3 0 3 2 5 3 5 -1 0 2 2 2 4 0 2 3 4 5 5 6 2 6 4 5 4 7 0 1 -1 0 1 0 0 1 -10 2 3 5 4 3 1 0 1 1 1 1 3 2 1 3 3 1 1 2 1 1 3 1 1 1 1 -1 1 3 2 2 2 0 0 -1 -1 -3 -1 -3 5 5 -1 0 -1 -1 -1 -1 0 0 2 1 1 3 3 1 2 3 5 5 5 6 5 5 5 5 4 4 3 2 2 0 -1 -1 -1 -2 -2 -2 -3 -4 1 5 0 2 1 1 3 3 2 1 2 3 -1 1 1 0 6 3 2 2 1 3 1 1 1 0 2 1 4 1 1 2 0 0 0 1 0 6 2 -1 -4 2 1 1 2 4 4 1 3 3 4 -2 -5 3 2 2 4 -1 1 2 2 0 2 7 -2 -1 7 1 2 1 1 -1 3 -1 1 3 -1 4 2 -2 5 5 9 7 7 9 9 9 9 8 8 4 7 5 7 9 7 7 2 6 -1 5 7 -2 0 -1 -1 -1 1
Ⱦ 0 -1 0 3 -1 5 3 3 0 0 4 5 3 1 3 5 4 1 1 -9 3 1 1 1 2 -1 0 1 0 1 5 4 0 -1 1 -2 -1 0 0 0 1 0 1 6 2 -2 5 -1 3 0 -2 3 2 -2 0 5 0 6 -4 4 0 5 1 1 0 0 2 3 -1 1 1 0 2 1 1 0 -1 0 3 0 -1 -1 -2 1 1 2 1 0 -1 1 1 1 1 -1 1 0 5 1 2 -1 1 4 -2 5 4 5 1 -2 2 1 2 0 0 0 3 5 0 -1 2 3 1 1 2 -2 -1 1 3 5 0 3 3 2 3 4 3 -2 -2 3 4 -2 0 -2 3 2 3 0 4 2 3 2 2 2 0 1 -2 4 1 3 0 1 2 2 -2 4 1 -2 4 4 4 2 -1 4 0 0 4 -1 3 0 5 0 5 0 1 0 0 1 1 0 -2 1 0 0 4 0 1 5 4 6 2 2 3 4 4 4 1 1 2 -2 1 5 2 3 4 2 2 3 2 3 3 2 3 1 1 3 1 3 3 1 3 1 3 1 3 1 2 3 3 -1 0 0 2 -2 -3 2 -1 1 2 2 4 -1 1 1 2 -1 0 -2 2 2 2 0 0 5 -1 3 2 2 1 4 1 2 0 0 5 1 0 -1 3 -1 3 0 2 0 1 1 4 0 4 5 2 -1 -1 2 -1 2 1 0 1 -1 0 2 1 2 5 0 3 2 1 1 0 3 2 1 4 2 0 3 2 2 10 3 0 -2 1 0 -3 1 0 0 1 1 1 2 0 2 1 1 -3 0 -3 5 2 2 0 2 3 2 0 0 1 0 -1 -1 1 -1 -1 -1 -2 -1 -1 0 2 -3 0 -1 2 0 -1 -2 4 -1 -1 -1 2 -1 1 4 2 2 1 3 -1 0 1 1 0 1 2 -2 -2 -2 1 0 -1 -1 2 1 -1 0 -1 1 0 1 -2 0 -1 -1 -1 0 0 -1 2 -1 -1 -1 -1 0 0 5 1 0 1 -1 -2 3 -1 -1 0 -2 -2 2 2 -2 -1 -2 -2 -1 1 -1 -2 0 2 -1 2 -1 -1 -1 -2 -1 2 -1 -2 -1 -1 -3 -1 3 2 1 -2 -1 2 2 2 0 1 2 0 1 0 1 1 0 1 -1 3 -3 -1 -1 -1 -2 2 -1 -1 0 -1 -1 0 2 1 0 0 -2 -2 0 4 0 -2 0 0 -1 2 1 0 4 4 0 0 2 -1 4 1 3 1 4 3 5 3 0 1 2 0 0 0 6 -1 2 2 -1 2 1 2 -2 0 -1 2 1 2 0 1 4 -2 1 3 3 3 4 5 4 4 3 3 2 0 6 6 2 4 1 2 4 4 1 2 -4 3 0 0 0 -1 -1 0 3 2 5 6 5 2 2 3 4 2 5 0 1 1 0 0 0 0 0 -10 2 4 3 0 1 0 0 1 1 0 0 -1 1 -1 1 0 -1 -1 -1 -1 -1 0 0 -2 1 0 1 -2 0 1 0 2 -2 3 2 1 1 2 1 5 5 0 0 -1 0 -1 -1 0 0 0 -3 -2 4 -1 2 2 0 -1 0 -1 -1 1 2 -1 0 1 2 2 2 1 0 0 0 0 1 -1 -1 0 -2 0 4 0 0 0 1 -1 -1 -1 0 0 0 2 -1 -2 0 4 0 1 1 2 2 2 1 3 1 0 -1 4 1 2 1 1 1 2 0 -3 2 1 0 -4 -1 0 0 0 1 3 0 1 1 -1 -2 -5 2 1 2 3 2 0 -1 -1 -1 0 1 -2 -1 2 4 2 1 0 2 2 -1 -1 3 -1 1 2 -1 5 3 3 2 3 3 3 3 3 3 2 2 3 2 2 3 2 3 1 1 3 2 2 2 -1 4 3 3 2
ȿ 3 0 2 0 -1 6 2 4 2 1 8 6 4 4 3 5 5 2 4 -9 10 2 4 7 3 2 2 4 1 3 6 3 0 4 0 1 2 3 0 0 3 4 3 6 6 -2 3 -3 6 0 -3 4 5 -2 5 4 2 5 -2 2 3 6 5 4 4 0 1 8 3 1 4 4 2 -2 3 3 3 2 7 -2 2 -1 0 -2 -2 2 -2 3 3 4 -1 -2 0 3 -1 -3 5 0 -1 0 3 5 2 2 3 5 2 2 4 7 3 0 3 3 3 3 3 3 9 4 4 6 5 2 2 4 3 1 8 8 2 3 6 2 3 3 1 1 4 0 4 1 2 4 4 -1 3 2 3 3 -1 2 2 1 -4 4 3 3 2 5 0 5 -1 4 1 0 6 4 3 0 3 4 6 6 2 1 2 3 4 1 4 0 0 1 0 4 0 1 2 1 2 0 7 0 3 6 5 6 8 3 10 5 5 5 2 5 8 -1 2 4 1 2 4 3 1 3 8 8 4 2 1 3 2 2 2 2 0 6 2 1 1 7 3 4 1 3 0 2 0 -1 -1 0 -5 2 0 0 2 4 8 0 9 4 4 1 7 -2 4 2 0 1 -1 6 1 2 2 3 4 3 5 1 4 0 4 1 2 0 3 2 3 4 5 2 2 1 6 3 0 8 4 -2 -2 3 1 2 -2 1 -1 0 -2 5 -2 7 6 3 4 6 3 5 5 4 2 2 3 3 3 4 6 9 3 10 2 -2 4 2 0 7 2 2 2 0 0 2 1 3 0 1 -1 1 0 2 2 4 1 5 -1 3 2 0 1 2 3 -1 2 0 -1 0 2 0 1 2 0 2 2 2 1 4 2 2 5 2 -2 -1 4 4 2 1 1 3 1 2 -1 0 0 -1 0 -1 0 1 0 -1 1 0 2 5 3 0 3 4 3 1 1 5 0 3 2 2 -1 3 3 1 -1 3 3 2 0 3 2 6 1 3 3 0 0 4 -1 0 1 -3 -1 9 9 -2 -2 -2 -2 -2 5 -2 -2 0 -1 -1 4 -2 -1 -1 -2 -1 4 -1 -2 -2 -1 -1 1 3 1 4 2 2 6 2 2 0 1 1 0 1 -2 2 1 2 3 -1 1 -1 1 1 0 1 4 0 1 1 1 1 0 1 1 0 1 0 0 3 3 1 -1 3 3 -2 3 6 7 4 5 2 2 7 1 3 7 4 7 4 10 6 3 3 3 3 4 2 3 6 4 2 1 1 2 4 3 0 -2 1 2 5 2 0 3 6 -1 5 9 10 6 4 4 2 3 3 3 7 7 4 4 -1 3 1 3 3 5 3 5 -2 1 2 2 2 3 0 1 1 2 6 6 6 2 6 4 5 3 8 0 -1 0 0 1 0 1 -1 -10 2 2 5 5 1 1 1 1 1 0 1 1 1 1 2 3 1 1 2 1 1 2 1 -1 2 1 0 1 2 2 4 3 -1 2 1 1 -1 2 -1 5 4 0 1 0 0 -1 0 0 1 2 0 0 3 3 1 2 4 4 4 4 5 5 5 4 6 5 5 3 1 2 -1 0 0 -1 -1 -2 -2 -2 -3 1 4 0 1 0 1 1 2 1 0 2 3 0 1 0 0 4 2 2 2 2 4 2 2 2 0 1 0 5 2 1 2 0 1 1 3 0 8 4 0 -4 1 2 3 1 3 3 2 3 3 3 -2 -5 3 2 2 3 1 2 2 2 0 4 5 -1 0 9 0 3 1 1 0 4 -1 2 3 -2 4 2 -2 6 7 9 8 8 9 10 9 9 10 9 6 7 6 7 10 9 8 1 7 0 6 7 -1 -1 0 0 0 2
ɀ 0 3 3 -3 0 3 1 2 3 0 3 3 2 1 1 2 2 0 1 -7 3 -1 3 1 3 3 4 3 3 0 3 2 1 1 -1 1 2 1 1 0 1 3 3 3 0 -4 2 -3 3 3 -3 2 1 -4 2 1 2 2 -1 0 2 3 1 -1 1 -1 0 3 1 0 1 1 -1 -2 1 1 1 0 0 -3 0 -2 -2 -2 -2 1 -2 -1 0 1 -3 -3 -3 1 -2 -3 3 1 -2 1 -1 3 0 0 1 2 0 0 4 1 0 1 1 1 1 2 3 0 3 2 2 0 1 1 2 3 -1 1 2 2 0 2 1 3 2 0 5 1 3 4 0 3 2 1 1 -2 1 0 1 0 -2 0 0 1 -4 2 0 1 2 3 -2 3 1 2 0 2 1 2 1 0 3 -1 1 1 0 -1 1 1 2 0 2 1 -1 2 1 2 -1 -1 -1 0 0 1 4 -1 1 3 2 3 2 2 2 3 2 3 -1 1 2 -1 0 2 -1 1 1 1 -2 0 1 1 0 1 -1 0 1 0 0 0 0 0 -1 -1 -1 0 0 1 -1 1 -1 0 1 -2 -1 1 -5 1 2 1 0 0 3 -1 3 3 0 -2 1 -3 2 2 0 0 -1 3 3 0 -1 0 1 1 1 0 1 -1 2 0 1 -1 0 2 0 1 2 1 1 0 3 1 -2 4 0 -3 -3 1 -1 -1 -2 0 -2 0 -2 0 -2 1 4 3 2 -1 2 0 0 2 1 -1 0 1 5 3 0 3 0 2 10 -3 7 4 1 1 9 4 0 -1 -2 0 -1 2 -2 0 -1 -2 1 0 0 1 -2 2 -2 -1 1 -1 2 1 0 0 1 0 -2 2 1 0 1 1 0 0 0 1 0 1 1 0 2 0 -2 -2 1 0 -1 0 0 0 0 0 -2 -2 -2 -3 -3 -2 -1 -2 -2 -1 0 -1 -1 0 1 -1 -2 0 0 0 4 3 0 0 -1 -1 -3 1 1 0 -1 -1 -1 -1 -1 -1 -1 3 0 0 -1 3 0 4 -2 -1 -1 -2 -2 1 2 -1 -1 -3 -2 -2 1 -2 -4 -1 -2 -1 0 -2 -1 -1 -2 -1 5 -2 -2 -2 -1 -1 1 2 -1 1 1 3 2 -1 1 -1 0 1 0 1 -2 0 -1 1 2 1 1 -1 2 2 1 1 0 1 1 3 6 4 1 1 2 2 2 -1 -1 1 1 2 0 1 1 -3 2 1 1 2 2 1 -1 1 -1 2 1 3 1 2 2 4 2 2 0 0 2 0 0 3 1 0 0 5 -1 -1 1 -3 -3 -3 -1 0 0 -1 1 2 -2 1 2 2 1 1 2 0 1 2 1 0 1 2 2 -1 1 0 1 0 3 0 2 -3 0 0 0 3 3 0 -1 0 1 3 3 4 -1 2 3 3 2 3 1 1 -1 1 0 1 1 2 -10 0 1 1 0 0 4 4 5 5 4 6 5 4 5 5 6 6 4 5 4 5 5 5 -1 0 1 -1 -1 0 1 1 4 1 0 -2 -2 -2 -2 -3 3 2 0 -1 -1 0 -1 -1 0 1 2 -2 -2 0 1 0 1 0 1 2 1 2 1 1 2 1 1 1 4 2 4 1 0 0 -1 -1 -1 -2 -3 -4 1 3 2 4 2 3 5 2 5 0 0 1 1 2 4 3 3 0 0 1 0 0 -1 1 -1 2 2 -1 2 -1 -1 0 -1 -2 -1 0 2 1 -1 0 -5 0 0 1 0 1 1 -1 0 1 1 -1 -6 0 2 2 0 1 1 1 2 0 0 4 -2 -2 2 -1 0 0 -1 -2 1 0 2 1 -3 1 1 -4 3 1 2 1 1 2 2 2 2 2 2 1 1 1 1 2 1 1 0 1 0 0 1 -1 1 0 0 0 0
Ɂ -3 -4 -5 -2 -5 -1 -2 -2 -4 -4 -2 -1 -2 -4 -2 -2 -2 -4 -3 -9 -2 -2 -4 -3 -3 -4 -4 -4 -4 -3 -1 -2 -4 -5 -2 -5 -5 -4 -4 -4 -3 -4 -4 -1 -2 0 -1 0 -2 -4 1 -2 -2 -1 -4 -2 -4 -1 -6 -2 -3 -1 -4 -1 -4 1 -2 -2 -5 -2 -3 -4 -2 -1 -3 -3 -4 -4 -2 -1 -4 -3 -5 -1 0 -2 -1 -3 -4 -4 -1 -1 -1 -5 -1 -1 -1 -4 -1 -5 -2 -2 -4 -2 -1 -2 -3 -4 -2 -2 -1 -4 -3 -4 -2 -1 -5 -4 -3 -2 -3 -2 -2 -4 -5 -4 -2 -2 -3 -3 -2 -2 -2 -2 -2 -5 -3 -2 -2 -4 -2 -4 -2 -2 -2 -2 -2 -2 -2 -2 -2 -2 -4 0 -2 -2 -3 -2 -3 -3 -2 -3 -4 -2 0 -2 -2 -2 -2 -2 -4 -2 -3 -3 -2 -4 -1 -3 -2 -3 -2 -4 -3 -4 -4 -4 -3 -3 -4 -3 -4 -4 -2 -2 -3 -1 -2 -1 -3 -2 -2 -2 -2 -2 -3 -4 -3 -3 -2 -2 -2 -3 -2 -2 -2 -3 -3 -3 -3 -2 -2 -3 -3 -2 -2 -2 0 -3 -2 -2 -2 -3 -2 -3 -2 -2 -2 -4 -4 -2 -2 -4 -3 -3 -5 -4 -2 -3 -2 -2 -3 -3 -3 -4 -3 0 -2 -1 -2 -3 -2 -1 -4 -2 -2 -2 -3 -2 -3 -2 -2 -2 -2 -2 -2 -3 -2 -4 -2 -3 -2 -3 -3 -2 -3 -3 -2 -2 -2 -1 -2 -2 -3 -1 -1 -4 -1 -4 -1 -2 -1 -3 -2 -5 -3 -1 -3 -1 -3 -2 -2 -2 -2 -2 -2 -2 -2 -3 -2 -2 -3 10 -3 -2 -4 -4 -3 -3 0 -2 -2 -2 -1 -3 -2 -3 -5 -2 -5 -1 -2 -3 -2 -3 -1 -1 -5 -4 -3 -4 -4 -4 -3 -1 0 -4 -5 0 -4 -3 -1 -5 -3 -4 0 -3 -3 -5 -2 -4 -1 -2 -2 -4 -1 -2 -2 -2 -2 -2 -2 -1 -2 -2 -1 -1 -2 -5 -5 -5 2 3 0 1 2 -2 -1 0 1 -2 -2 -1 -2 1 0 0 0 -4 0 -2 -1 0 0 -3 0 0 -1 -2 3 0 0 -1 -5 -2 -2 0 -2 0 -3 -3 -3 -2 -1 -2 -2 -1 -3 -1 -2 0 -1 0 -2 -1 -1 -1 1 0 -2 -1 -2 0 -1 -5 -4 -2 -2 -3 -4 -3 -2 0 2 2 1 2 2 1 2 1 2 0 0 0 -2 -5 -1 -1 0 -2 -3 -1 -4 -3 -3 -1 -2 -2 -2 -2 -1 -4 -4 -4 -2 -4 -5 -4 -3 0 -2 -2 -2 -2 -1 -4 -4 -3 -5 -2 -3 -3 -3 -2 -3 -1 -2 -3 -3 -3 -3 -4 -3 -1 -4 -2 -2 -4 -3 -2 -3 -1 -3 -2 -2 -2 -2 -2 -5 -2 -4 -4 -2 -2 -2 -2 -2 -2 -2 -2 -2 -2 -3 -2 -2 -2 -2 -2 -2 -1 -2 -2 -3 -6 -2 -3 -4 -4 -5 -2 -2 -2 -3 -1 -1 -1 -3 -3 -3 -2 -2 -1 -1 -1 -1 -1 -1 -1 -1 -1 -10 -2 -2 -2 0 -3 -3 -3 -3 -3 -3 -3 -3 -3 -3 -2 -3 -3 -3 -3 -4 -4 -4 -2 -3 -3 -4 -1 -5 -4 -4 -3 -1 -4 -2 -2 -2 -2 -2 -2 -1 -1 -1 -3 -2 -2 -2 -2 -3 -3 -3 -4 -4 -1 -3 -2 -2 -2 -4 -4 -5 -3 -3 -3 -4 -3 -3 -2 -2 -2 -2 -1 -1 -1 -1 -2 -1 -2 -2 -3 -3 -2 -2 -2 -2 -1 -4 -2 -3 -4 -3 -4 -1 -3 -4 -1 -3 -4 -3 -3 -3 -3 -3 -3 -2 -2 -3 -3 -2 -3 -2 -2 -2 -2 -3 -3 -4 -3 -1 -2 -4 -3 -4 -3 -3 -3 -2 -3 -3 -3 -5 0 -4 -3 -4 -3 -3 -1 -3 -2 -2 -3 -2 -1 -1 0 -3 -2 -2 -3 -4 -1 -2 0 -1 -2 -2 -3 -4 -2 -1 -2 -2 -2 -2 -2 -2 -2 -2 -2 -2 -3 -2 -2 -2 -2 -2 -2 -2 -3 -3 -3 -2 -3 -4 -2 -3 -3 -3
ɂ 0 1 1 -2 -1 5 2 3 1 1 4 4 3 2 2 3 3 1 1 -9 5 0 1 3 3 1 2 1 1 0 4 2 0 0 0 -1 0 2 -1 1 2 1 1 4 1 -3 4 -3 2 0 -3 3 2 -3 2 2 1 3 0 1 3 4 2 0 1 -1 0 3 0 0 1 1 0 -2 1 1 0 -1 2 -3 -1 -2 -1 -3 -3 2 -3 0 1 1 -2 -3 -3 1 -2 -3 4 0 -2 -1 -1 4 0 2 3 3 1 0 5 3 0 0 2 0 2 4 0 0 3 3 1 2 1 0 0 1 1 2 2 3 1 3 2 3 3 0 3 1 3 1 1 1 2 3 3 -1 2 1 2 0 -2 0 1 1 -4 3 3 2 2 3 -1 3 0 3 0 2 3 3 2 -1 1 0 2 2 1 0 2 1 2 0 2 0 -1 0 0 0 0 -1 0 0 1 0 3 -1 0 4 3 4 4 2 4 4 4 4 -1 2 4 -2 0 2 -1 0 0 0 -1 1 3 3 0 0 -1 0 1 0 0 -1 -1 1 0 -1 -1 2 1 1 -1 1 -1 0 0 -2 0 0 -5 1 0 0 1 2 4 -1 4 2 1 -1 2 -2 2 1 0 1 -2 4 1 1 0 -1 0 1 3 0 2 -1 3 1 0 -2 1 1 0 0 1 1 1 1 4 1 -1 4 0 -2 -3 1 -1 0 -2 1 -2 1 -3 1 -2 2 4 1 3 0 5 0 2 3 2 0 1 1 7 3 1 3 1 4 7 -3 10 3 -1 2 7 1 0 -1 -2 1 -1 2 -1 0 -2 -2 -1 2 0 1 -2 1 -2 0 0 0 2 0 1 -1 0 0 -2 0 0 0 1 -1 0 1 -1 0 0 1 0 -1 3 0 -1 -1 1 1 0 1 1 1 0 0 -2 -1 -1 -2 -1 -2 -1 -1 -1 -2 0 0 0 2 0 0 -1 1 1 0 2 1 -1 0 0 0 -3 0 2 2 -1 0 1 -1 -1 0 0 4 0 1 0 4 -1 4 -2 -1 0 -2 -1 3 4 -1 -1 -2 -2 -2 1 -1 -3 0 0 -1 0 -1 -1 -1 -2 0 4 -1 -2 -2 -1 -2 -1 2 0 1 0 3 3 0 1 -2 0 0 0 3 -1 2 0 2 4 1 1 -1 2 3 2 1 0 1 0 4 4 3 1 0 1 0 0 -1 0 0 2 0 0 2 1 -2 2 2 3 3 3 -1 -1 3 -1 3 3 3 3 3 4 4 3 2 2 2 1 2 2 4 2 1 1 3 0 0 0 -2 -2 -3 0 1 0 -1 0 3 0 2 4 4 2 2 2 1 2 2 2 1 2 3 3 -1 2 -1 1 1 4 1 2 -1 0 3 3 1 1 -1 0 0 2 4 4 4 1 3 3 4 3 4 -1 0 -2 -1 -1 0 -1 1 -10 1 1 1 2 1 2 2 3 4 2 4 4 3 4 3 4 4 3 4 3 4 4 3 -1 0 0 0 0 0 1 0 5 0 1 0 -1 -1 0 -1 4 4 0 0 0 1 -1 0 1 0 2 -1 -1 1 0 0 1 1 2 1 -1 2 1 1 0 2 1 1 2 1 2 0 -1 0 -2 -2 -2 -2 -4 -5 1 3 -1 2 -1 1 2 1 4 0 0 1 2 3 3 1 4 1 0 1 0 1 -1 1 0 1 0 -2 4 -1 0 0 -1 -1 0 1 3 2 -1 0 -5 1 3 1 0 1 0 1 4 1 0 -1 -5 1 1 2 3 2 1 2 2 0 1 3 -2 -1 4 -1 1 1 0 -2 2 1 3 2 -3 1 1 -4 4 2 4 3 3 4 4 4 4 4 4 2 3 2 3 4 3 3 0 3 -1 2 3 -2 0 -1 -1 -1 0
Ƀ 1 2 3 -3 0 2 1 2 3 -1 3 2 2 1 1 2 2 2 2 -7 3 0 2 1 1 1 3 2 2 1 2 1 0 1 0 -1 1 2 1 0 2 2 2 2 0 -3 3 -3 3 2 -3 1 1 -3 1 2 3 1 -2 0 2 2 1 -1 0 -2 0 3 1 1 0 3 0 -2 0 0 1 0 2 -3 0 -2 -1 -2 -2 2 -2 0 0 1 -2 -2 -2 1 -2 -3 2 1 -1 1 0 2 0 0 2 1 2 0 3 2 0 0 1 1 0 2 3 0 3 1 0 1 1 0 1 3 0 0 2 2 1 1 1 2 1 0 4 1 2 2 1 2 1 3 2 -1 1 0 1 1 0 -1 0 0 -3 2 -1 1 4 2 -2 2 0 2 0 1 2 1 1 0 2 -1 1 0 1 -1 1 2 1 1 2 1 -1 1 1 2 -1 1 -1 0 0 1 5 -1 1 2 2 2 2 3 2 2 2 2 0 1 2 0 1 1 -1 1 2 1 0 0 1 1 2 0 0 0 1 0 1 0 -1 0 0 0 0 0 1 2 0 1 -1 0 1 -1 -2 1 -4 -1 2 1 0 1 3 0 3 3 1 -1 1 -2 1 2 0 -1 -1 2 2 1 0 1 0 2 2 1 1 -1 1 0 0 -2 0 2 1 1 3 0 3 0 2 2 -2 3 1 -3 -2 2 0 0 -2 1 -1 -1 -2 1 -2 3 3 3 2 -1 1 0 0 1 1 0 1 1 2 2 1 3 0 2 4 -2 3 10 0 2 4 4 1 0 -1 0 -1 2 -1 1 -1 -1 -1 1 0 2 -1 2 -1 -1 1 -1 1 0 1 1 0 0 -3 0 0 0 2 1 0 1 1 0 0 0 0 0 2 0 -3 -2 1 0 0 0 0 0 0 0 -2 -2 -2 -2 -2 -2 -1 1 -1 -1 0 -1 0 1 0 -1 0 0 1 0 8 4 2 1 0 0 -1 0 1 0 -1 0 0 0 -1 0 1 2 -1 0 0 3 -1 4 -1 -2 0 -3 -1 1 2 -2 -2 -3 -3 -2 1 -2 -3 -1 -1 -2 2 -2 -2 -2 -2 -1 4 -3 -3 -2 -2 -1 0 1 -1 1 1 6 2 -2 0 -1 0 0 -1 0 -1 0 0 0 1 2 2 -2 2 3 1 0 2 1 0 2 5 5 3 4 4 2 2 -2 -1 1 1 2 -1 1 1 -3 2 2 1 1 1 0 -3 1 1 1 1 1 1 1 2 2 1 1 2 0 1 -1 -1 2 1 0 0 3 -1 -1 0 -3 -3 -3 -1 0 0 0 2 3 -1 1 2 2 2 1 2 0 1 1 2 1 1 1 2 -1 1 0 2 -1 2 1 2 -3 1 0 0 2 3 0 0 2 2 2 2 2 0 2 2 2 1 3 2 3 0 1 1 2 2 4 -10 0 1 1 2 1 4 4 5 5 5 5 5 6 5 7 6 5 5 5 5 4 5 5 0 0 1 1 0 0 0 0 2 0 0 -1 -2 -2 -2 -2 2 2 0 -1 -1 0 -1 0 0 1 0 -1 -1 0 0 2 2 1 1 1 0 1 1 1 1 1 1 1 5 3 4 3 1 1 0 -1 -1 -1 -1 -3 2 2 5 7 5 6 3 5 5 1 -1 0 2 1 3 3 2 1 1 2 0 1 0 0 -1 2 2 -1 2 0 0 1 -1 -1 0 1 1 1 -1 0 -4 -1 0 2 0 2 2 1 1 1 1 -1 -5 2 2 2 2 1 1 1 2 0 3 7 -2 -2 2 -1 0 0 -1 -1 1 0 3 1 -3 1 1 -3 2 1 2 1 1 2 2 2 2 2 2 1 1 0 1 2 1 1 0 1 1 1 1 -1 0 1 1 1 1
Ʉ -1 2 2 -4 0 -1 -2 -1 2 2 1 -1 -1 1 -2 -1 -1 4 1 -8 1 0 4 0 1 7 3 4 2 0 -1 -1 1 2 -2 1 3 2 0 1 0 3 3 -1 -2 -4 -1 -5 0 2 -5 -1 -1 -5 2 -2 1 -2 -1 -2 1 -1 3 -3 4 -3 -1 1 3 -3 2 3 -3 -4 1 2 1 4 -1 -4 4 -1 1 -4 -4 -1 -4 0 3 2 -4 -4 -4 2 -4 -4 0 0 -3 1 0 -1 5 -2 -1 -2 1 4 0 1 -2 2 3 3 -1 -1 4 2 2 -1 3 0 0 5 3 3 -3 -2 1 1 -2 0 -1 -1 0 2 1 -2 -1 3 -2 6 -1 0 1 -4 -1 -3 -1 0 -3 -3 0 -2 -5 -1 -1 -2 3 4 -4 3 4 -1 -2 1 1 0 -2 1 7 -3 -1 0 -2 3 -1 2 -2 0 -1 2 -1 1 1 3 -1 0 1 -1 1 0 2 -1 0 -1 -1 -1 3 0 1 -1 -1 0 -1 2 1 -1 -1 -2 -2 -1 0 0 -2 -2 -1 -1 1 -2 -2 1 -1 -1 0 -1 -2 -2 0 -3 -2 -2 0 5 -2 0 -2 2 2 -2 -3 3 -5 -1 3 0 -3 1 1 -1 2 4 -2 0 -1 -3 -1 -1 -3 -2 -1 -1 2 -1 -3 -1 0 -1 2 -2 1 -3 -2 -3 -1 -3 -3 3 0 4 1 0 0 -2 1 0 -4 0 0 -4 -4 -1 -1 -3 -4 2 -3 1 -4 0 -4 1 0 3 0 -2 -1 -1 -2 0 0 -3 -3 -1 2 0 -2 2 -3 0 1 -4 -1 0 10 2 1 1 -2 -3 -3 -2 -2 2 -3 0 -1 -3 0 -2 0 1 -3 2 -3 -2 2 2 1 4 3 1 2 -1 -4 1 5 -2 3 1 -2 4 2 2 -2 3 4 2 -1 2 -4 -4 -1 2 -2 -2 -1 -2 -2 -3 -4 -3 -3 -4 -3 -4 -3 1 1 0 -2 -3 -2 -2 -1 -2 -3 -3 -1 -2 0 0 -1 -1 -2 -2 -4 3 -1 -1 -2 -2 -2 0 -3 -2 -1 -1 -2 -3 -3 2 1 0 -3 -4 -1 -4 -4 -1 2 -4 -4 -5 -5 -4 0 -4 -5 -3 -2 -3 0 -4 -4 -3 -3 -3 1 -3 -4 -4 -3 -1 2 -1 -3 2 4 0 -1 -3 -2 -2 -2 -1 -2 -2 -4 -1 -2 -2 -2 -1 -2 0 -1 2 -2 -1 0 -2 1 2 1 1 1 -2 1 -2 0 1 0 2 -1 2 5 3 1 -4 -2 0 0 0 0 2 1 -1 1 -1 -1 -1 -1 -1 1 -1 -1 2 -1 0 0 -1 -1 -1 2 -3 -2 2 -3 -3 1 -4 -4 -4 -3 -2 -3 -3 6 -1 0 1 1 0 0 -2 -2 -2 -1 -1 -2 -1 0 -1 -1 -3 -1 -3 -1 -3 -1 0 2 0 -2 0 0 2 3 -1 -1 1 0 -1 -1 -1 -2 0 0 0 1 0 -2 -1 -3 -2 -2 -1 -1 -1 -10 -2 -2 -1 -1 2 0 0 1 2 0 1 3 0 3 1 2 1 1 1 2 3 3 1 4 -1 2 -2 1 5 0 0 -1 2 -3 -3 -3 -4 -3 -4 -1 -1 -2 -2 -3 -2 -2 -2 -2 -2 0 0 0 -2 2 -1 0 1 3 3 1 3 2 1 2 1 1 1 1 -1 1 -2 -2 -2 -3 -3 -3 -3 -4 -5 0 -1 -2 -1 -3 -1 4 -2 3 1 0 1 -2 0 1 0 1 2 1 1 0 1 -1 0 -3 -2 3 1 -1 -1 -1 0 -2 -2 -1 0 2 -2 -3 -2 -5 1 0 1 -1 2 1 -1 1 -2 3 -3 -6 0 1 1 0 -1 -3 -1 -2 -2 -2 2 -4 -3 0 -4 -2 -1 -1 -2 0 -1 0 -2 -3 0 0 -4 -1 -1 1 -1 1 1 1 2 1 -1 -1 0 -1 -1 0 1 -1 -1 0 0 -1 -1 0 0 4 -1 -1 -1 -1
Ʌ 1 1 3 -4 0 4 1 2 3 1 3 0 2 4 -1 1 0 3 4 -8 7 0 5 4 2 3 3 5 0 2 3 1 0 6 1 2 3 1 1 0 5 7 3 3 1 -3 4 -4 1 1 -4 2 4 -3 5 1 3 2 -1 0 6 3 3 1 5 -3 2 6 5 -1 4 4 0 -3 4 1 2 1 4 -3 3 -1 3 -2 -3 0 -3 2 4 4 -1 -3 -3 5 -4 -4 3 1 0 0 2 3 5 1 3 2 2 5 3 4 -1 0 4 2 1 3 4 3 7 2 5 2 3 4 4 5 0 0 5 3 0 2 2 2 2 5 1 1 3 2 2 4 1 1 2 -2 1 0 2 2 -2 0 3 -1 -5 2 1 1 5 1 -2 1 1 2 -1 1 6 2 1 -2 3 2 2 3 1 1 2 3 2 2 2 0 -1 1 1 5 -1 2 2 1 3 0 4 0 2 4 0 3 6 2 7 3 3 3 2 2 6 -2 0 1 0 1 3 2 0 0 5 4 3 0 -1 3 2 1 1 1 -2 3 1 0 -1 3 3 4 -1 2 -2 4 0 -2 -1 0 -5 1 1 1 0 4 4 -2 7 5 1 2 4 -3 1 1 -2 2 -2 3 1 -1 1 1 1 0 4 0 3 -3 -1 2 3 1 1 4 1 3 3 0 2 2 4 2 -2 5 2 -3 -2 0 1 -1 -3 1 -3 -1 -1 3 -1 8 4 5 3 3 3 3 3 3 1 0 1 -1 4 3 3 7 1 7 1 -4 2 2 2 10 2 2 1 -1 -1 0 -1 2 -1 0 -1 0 1 0 2 3 0 3 -2 1 2 1 0 2 3 0 2 -1 -3 0 2 -2 1 0 -1 3 3 3 -1 3 2 4 0 5 -3 -3 1 5 0 0 0 0 -1 0 -2 -2 -2 -2 -2 -2 -2 2 1 1 -3 -1 1 2 0 -1 0 1 0 -1 -2 2 -1 2 0 1 -3 3 0 3 -3 1 1 1 -1 1 -1 4 -1 1 0 2 2 1 -3 -2 2 -3 -1 6 6 -4 -3 -4 -4 -4 2 -4 -4 0 -2 -3 2 -3 -3 -3 -2 -2 3 -3 -4 -2 -3 -1 2 1 0 4 4 2 3 -1 0 -1 0 0 -1 0 -4 0 -2 1 2 -2 -1 0 0 2 -1 0 2 -1 3 1 1 0 0 0 0 0 1 -2 -2 3 1 1 1 2 0 -4 0 3 5 2 2 2 0 1 2 0 2 0 1 0 3 1 2 -1 0 1 1 0 0 4 5 0 0 1 0 2 2 -2 -4 -1 -1 2 0 -2 5 2 -1 5 7 6 4 1 2 0 1 -1 0 4 4 2 2 -3 1 -3 0 0 3 2 5 0 -1 2 1 1 5 -1 0 2 2 4 4 2 0 2 3 3 2 4 0 0 -1 0 0 1 -1 -1 -10 1 1 3 2 2 0 0 2 1 1 1 2 1 1 2 2 1 1 1 1 1 3 1 1 1 2 -1 2 1 2 3 2 0 0 -1 -1 -4 -3 -4 3 3 -1 0 -1 -1 -2 -1 -1 -1 1 1 1 1 3 2 4 1 5 4 5 5 5 4 5 4 4 3 2 0 1 -2 -1 -1 -2 -3 -3 -2 -3 -5 3 3 -2 0 -1 -1 3 1 2 1 2 2 -1 1 0 1 3 3 3 3 1 3 1 1 0 -1 2 -1 3 0 1 1 1 0 0 1 0 4 2 -1 -5 3 1 2 2 4 5 -1 3 -1 5 -3 -6 2 2 1 5 0 0 1 1 -1 1 1 -3 -2 5 -1 0 0 -1 0 2 -3 0 1 -1 3 4 -2 3 4 7 5 3 7 7 4 7 6 6 2 5 3 5 6 5 5 1 4 -2 3 5 -2 -1 -2 -3 -3 1
Ɇ 0 4 3 -2 1 3 1 2 3 0 3 2 2 2 1 2 2 1 1 -7 3 -1 3 1 3 3 5 3 4 0 3 1 1 1 -1 1 2 1 1 0 2 3 3 3 0 -4 2 -4 1 3 -4 1 1 -4 2 1 3 2 -1 0 2 3 2 -1 1 -1 0 3 1 0 1 1 -1 -3 1 1 1 1 0 -3 1 -2 -2 -3 -2 1 -3 -1 0 2 -3 -3 -3 1 -2 -3 3 1 -2 1 -1 3 1 0 2 1 1 1 4 1 0 1 2 2 1 2 3 1 4 2 2 0 0 2 2 4 0 0 2 2 0 2 1 3 2 0 5 0 2 5 0 4 1 2 1 -2 1 0 1 0 -2 -1 0 0 -4 2 0 1 2 3 -2 3 2 1 0 3 1 2 1 0 3 -2 1 0 0 -1 1 1 1 1 2 1 -1 2 2 2 -1 -1 0 0 1 1 3 -1 1 3 2 3 2 2 2 2 2 3 0 1 2 -1 0 1 -2 0 1 1 -1 0 1 1 1 0 -1 0 0 0 0 -1 0 0 -1 -1 -1 0 0 2 -1 0 -2 1 1 -2 -2 1 -5 0 2 1 0 1 3 -1 3 4 0 -1 1 -3 1 1 -1 0 -1 3 4 0 -1 0 1 1 1 -1 1 -1 2 0 0 -2 0 2 -1 1 1 1 1 0 4 1 -2 4 0 -4 -3 0 -1 -1 -3 0 -2 0 -3 0 -2 2 4 4 2 -1 2 0 0 3 1 0 0 0 5 3 0 4 0 2 9 -3 7 4 1 2 10 5 0 -1 -2 0 0 2 -2 0 -1 -3 1 -1 -1 1 -2 1 -2 -1 1 -1 2 1 0 0 1 0 -3 2 2 0 1 1 -1 0 0 2 0 1 1 1 2 1 -2 -2 0 1 -1 0 0 0 -1 -1 -3 -2 -2 -3 -2 -2 -2 -1 -1 0 0 -1 -1 0 1 -1 -2 -1 0 0 3 2 0 -1 -1 -1 -3 1 1 0 -2 -1 -1 0 -1 -1 -1 3 0 -1 -1 4 -3 3 -2 -2 -1 -3 -2 1 2 -1 -2 -3 -3 -2 1 -2 -3 -1 -2 -2 1 -2 -2 -1 -3 -1 4 -2 -2 -2 -2 0 1 2 -1 1 1 5 1 -2 1 -1 0 0 0 1 -2 0 -1 1 2 1 0 -1 1 1 1 1 0 1 1 3 6 4 1 0 1 2 1 0 -1 2 1 3 0 1 1 -3 1 1 1 2 2 1 1 1 -1 2 1 2 1 2 2 3 2 1 0 0 1 -1 -1 3 1 0 0 5 -1 -1 1 -3 -3 -3 -1 0 -1 -1 1 2 -2 1 2 2 1 0 2 0 1 2 1 0 0 2 2 -2 1 0 0 -1 3 0 2 -2 -1 0 0 3 3 -1 -1 1 2 3 3 4 0 2 3 3 2 3 0 0 -1 0 0 0 0 1 -10 0 1 0 0 0 4 4 5 5 4 5 5 4 5 5 6 6 5 5 5 6 6 4 0 0 1 -1 -1 1 1 1 3 2 -1 -1 -2 -4 -2 -3 3 2 -1 -1 -1 -1 -1 -1 0 0 2 -2 -2 0 1 1 1 0 1 2 1 2 1 1 2 1 0 1 3 2 3 1 0 0 -1 -2 -2 -3 -3 -4 1 3 1 3 1 3 5 2 6 1 0 1 1 2 5 3 4 1 0 1 0 0 -1 1 -2 2 2 0 2 -1 -1 -1 -1 -2 -1 0 2 0 -2 0 -5 0 1 1 0 2 1 0 0 0 1 -2 -6 0 3 3 2 0 0 1 1 -1 0 3 -3 -2 2 -2 0 0 0 -2 1 0 3 1 -3 1 0 -4 3 0 2 1 1 2 2 2 2 2 1 1 1 1 1 2 0 0 0 1 1 0 1 0 2 1 0 0 0
ɇ -1 6 2 -2 1 3 1 2 2 1 2 2 2 3 1 2 2 2 1 -8 2 -1 3 1 1 1 2 3 6 0 3 1 2 0 -1 0 2 1 2 2 2 2 3 2 0 -4 2 -4 1 7 -4 1 0 -4 1 1 2 2 -2 0 3 3 1 -1 1 -2 -1 1 0 0 0 3 0 -2 1 -1 -1 0 1 -3 1 -1 -1 -2 -2 0 -2 -1 1 1 -2 -2 -3 -1 -2 -3 2 2 -2 1 -1 2 -1 1 1 1 1 -1 3 1 0 2 1 2 0 2 2 1 2 2 0 0 0 0 0 3 0 0 2 1 0 1 1 2 2 0 2 1 3 5 0 2 1 2 3 -2 1 0 2 -1 -1 0 1 0 -5 2 3 1 3 1 -2 1 4 2 0 1 2 2 1 2 2 -1 1 1 0 0 1 1 1 2 1 1 0 2 2 1 0 0 0 1 1 2 2 0 1 3 2 3 2 4 2 2 2 2 0 1 2 -1 -1 1 -2 0 1 0 -1 0 1 1 1 -1 0 0 0 0 0 -1 -1 0 0 -2 -1 0 0 2 -1 0 -1 0 2 0 -1 4 -5 0 4 2 0 1 2 1 2 3 0 -1 1 -3 1 1 -2 0 1 3 5 0 -1 -1 -1 0 1 -1 0 -2 0 0 1 -1 0 1 -1 1 1 1 1 0 2 0 -2 2 -1 -3 -4 0 -1 0 -2 1 -2 1 -2 -1 -2 3 2 2 2 0 3 -1 0 1 1 0 1 1 4 2 0 2 0 2 4 -3 1 4 1 2 5 10 0 -2 -2 0 0 3 -2 1 -1 -2 -1 -1 0 1 -2 1 -2 -1 1 0 2 2 1 3 3 -1 -3 4 1 0 4 3 -1 1 3 4 -1 2 1 -2 2 0 -4 -2 0 0 -1 0 0 0 0 0 -2 -2 -2 -2 -2 -2 -1 -1 0 0 -1 -1 -2 0 0 -2 -1 -1 -1 -1 1 1 -1 0 -1 -1 -3 2 -1 0 -1 -1 -1 -1 -2 -1 -1 3 -1 -1 -1 1 -2 2 -2 -2 -2 -3 -2 1 2 -3 -3 -3 -3 -3 -1 -3 -3 -1 -2 -3 -1 -3 -3 -3 -2 -2 0 -3 -3 -2 -2 -1 1 1 0 0 0 5 1 -1 -1 -1 -2 -1 -2 0 -2 0 -1 1 1 -2 0 -1 1 2 0 0 -2 -1 1 3 3 3 0 -1 1 0 0 2 2 2 1 5 2 2 1 -3 1 1 1 1 1 1 1 1 -1 0 1 0 1 0 2 1 1 0 1 0 2 2 2 3 1 0 0 2 -1 -1 -1 -3 -2 -3 -1 0 0 -2 1 1 2 0 2 2 1 1 1 0 1 -1 1 0 1 2 2 -1 1 -2 0 -1 2 0 1 -1 0 3 2 2 1 -1 -1 1 1 3 3 1 -1 1 1 2 2 2 0 -1 -1 0 -1 -1 -1 0 -10 0 1 0 0 1 2 2 3 3 3 3 2 3 4 3 3 2 3 2 3 3 2 2 0 0 2 -2 0 1 0 1 0 4 0 -1 -1 -1 -1 -2 2 2 0 -2 0 0 0 0 0 0 2 0 -1 0 0 1 1 -1 1 2 -1 1 0 0 1 0 0 0 1 -1 -1 -1 0 -1 -1 -2 -3 -3 -4 -4 0 2 0 1 0 1 3 0 2 2 0 0 -1 0 1 1 2 2 0 0 -1 1 0 0 -1 0 1 0 2 -1 -1 -1 -1 -2 -1 0 0 1 -1 -1 -5 1 0 1 0 1 3 0 2 0 0 -2 -6 1 2 2 1 0 -2 -1 -1 -2 -1 0 -3 -3 2 -1 0 0 0 -2 2 -1 2 1 -3 1 1 -3 3 0 2 1 1 2 2 2 2 2 2 1 1 0 1 2 1 1 0 1 3 0 1 1 4 2 2 2 -1
Ɉ 0 -1 -1 -1 0 3 1 2 -1 1 3 3 2 1 1 2 2 2 1 -8 2 1 0 1 7 -1 -1 0 0 0 3 2 0 -1 0 -2 -1 1 0 0 2 0 1 3 0 -3 4 -1 1 0 -2 2 1 -2 4 1 0 2 -4 1 1 3 1 -1 2 1 1 2 -1 0 1 2 0 -1 2 2 1 2 0 -2 1 1 -2 -1 -1 0 -2 1 1 1 -2 -2 -1 -1 -2 -2 3 0 -1 -2 -1 4 -1 2 4 2 2 -1 2 1 1 1 2 0 1 4 -1 0 2 2 2 0 1 0 -1 1 0 1 1 2 1 4 0 3 6 0 0 1 3 0 1 -1 2 2 1 -1 2 -1 2 -1 -1 0 1 2 -3 2 3 1 1 0 -1 0 0 2 1 -1 3 2 1 0 -1 -1 0 1 2 1 3 2 2 1 2 1 0 0 1 1 1 1 -1 1 2 1 4 0 1 3 2 3 2 2 2 3 3 3 1 1 3 -1 -1 2 -1 0 0 0 -1 1 1 2 0 -1 -1 0 0 0 1 0 -2 0 0 -1 -1 0 0 1 -1 0 -1 0 1 -1 0 -1 -3 1 -1 0 0 3 4 0 2 1 0 -1 1 -2 2 1 -2 -2 0 3 -1 0 -1 1 1 1 2 0 1 -1 2 -1 -1 -1 1 -1 1 2 2 1 1 -1 3 1 -1 4 1 -2 -1 1 -1 0 -1 1 -1 0 -1 -1 -2 2 4 -1 6 -2 1 1 0 4 2 0 1 1 1 3 0 2 1 2 0 0 0 1 -2 1 0 0 10 0 -1 0 2 1 -1 0 -3 0 -2 2 0 1 -1 2 -1 1 -1 2 2 0 0 0 1 0 0 0 -2 1 0 0 1 -1 1 0 1 0 0 0 2 2 -2 -3 0 0 0 0 0 1 0 0 -2 -3 -1 -2 -2 -2 -1 -1 -2 -2 3 2 0 1 3 -1 0 1 2 -1 -1 1 0 1 0 0 -1 1 0 2 -1 1 1 1 1 0 0 3 3 1 0 -1 -2 2 0 0 -1 -1 -1 1 2 -2 -1 -2 -2 -2 1 -2 -2 2 -1 -2 1 -2 -2 -2 -1 0 0 -1 -1 -1 -2 -3 0 2 1 1 0 2 2 -1 3 2 2 2 2 3 1 2 2 2 2 0 0 -2 0 -2 1 -1 0 0 0 0 0 0 0 -1 0 0 1 0 1 0 2 -1 -2 -1 1 -1 2 2 1 2 2 -1 0 0 -1 1 1 2 0 2 1 3 2 -1 1 1 1 2 1 3 1 1 0 -1 -1 -1 1 -2 -3 -3 0 -1 0 -1 1 1 0 1 2 1 1 2 1 0 2 1 2 1 2 2 2 -1 2 -2 1 0 4 0 1 -4 0 0 1 0 -1 1 0 1 8 3 3 3 0 3 3 3 5 3 1 2 0 1 1 2 2 2 -10 1 1 1 1 1 0 0 0 0 0 0 0 1 0 1 0 0 1 1 0 0 0 0 -1 0 1 -1 -1 1 1 0 -1 0 0 -2 -2 -2 -2 -1 3 3 -1 -1 -1 -1 -1 -1 -1 -1 -1 -2 -2 1 0 2 2 -1 1 1 1 2 1 1 0 2 1 1 0 -1 0 2 1 1 0 -1 -1 -2 -2 -3 1 3 -1 0 -1 0 -1 0 0 1 1 1 0 -1 -1 -1 3 0 2 2 1 2 1 2 1 0 1 1 3 1 1 0 0 -1 0 2 -1 0 -2 0 -4 1 1 1 1 1 2 0 0 -1 -1 1 -4 1 0 1 2 0 -1 0 -1 -1 0 1 -1 -1 1 -1 1 1 1 -1 1 1 0 2 -1 1 1 -2 3 1 2 1 1 2 2 2 2 1 1 1 2 1 1 1 0 1 1 1 0 0 1 -1 1 0 -1 -1 1
ɉ 8 -1 -1 -1 -1 2 1 2 -1 0 2 2 2 0 1 2 2 1 4 -8 0 7 0 0 1 -2 -1 0 0 4 1 1 -1 0 4 -1 -1 0 0 0 0 0 1 2 0 -3 2 -3 2 -1 -3 2 0 -4 0 2 -1 1 -4 0 0 2 1 0 0 -2 2 1 -1 0 2 2 2 0 2 5 2 1 0 0 -1 1 -2 0 1 1 0 4 -1 1 1 0 4 -1 1 0 2 0 2 -2 5 1 -1 1 1 2 3 -1 0 -1 0 -1 0 0 0 1 -1 -1 -1 1 1 -2 -1 -2 -2 0 1 0 -1 0 0 1 0 1 2 -2 0 1 0 -1 0 -2 1 0 0 1 2 2 2 3 3 2 0 0 -1 2 0 2 -1 -1 0 -2 -2 2 -1 -1 1 2 1 0 -2 0 0 -1 1 -1 2 0 1 0 1 -1 1 -1 0 0 1 1 -2 2 0 0 1 1 2 1 2 2 -1 1 0 1 1 1 0 1 -1 -2 3 0 3 3 4 3 3 1 -1 1 4 3 3 3 2 3 4 3 1 0 4 2 3 0 3 0 3 4 2 -1 -1 0 0 -2 -4 4 -1 0 2 2 1 1 -1 0 2 -1 0 -1 2 1 1 4 1 1 -1 3 -1 3 2 2 3 1 2 -1 1 0 0 -2 0 -1 3 1 3 1 1 0 1 1 1 1 2 -2 -2 3 1 1 0 0 0 0 0 1 1 -1 0 -1 1 0 0 -3 -1 2 0 2 2 1 -1 2 -1 -1 1 0 -1 -2 -1 0 -3 -1 -1 -2 0 10 -2 1 0 1 -2 6 -4 -2 -3 0 4 4 -2 3 3 0 0 0 1 0 -1 -1 1 -1 -2 -1 -2 -1 0 1 0 -2 0 0 -1 1 1 -3 3 0 -1 -1 0 1 1 1 1 2 1 2 0 0 0 -1 -1 0 0 -1 -3 -3 -1 -2 -3 -1 -1 0 -1 -1 -2 -1 -1 0 1 -2 -2 -2 -3 -1 -1 -2 0 -1 -1 3 -2 -1 -1 1 -2 -2 -1 -1 -2 2 -2 -2 -2 -4 -2 0 -1 -3 -3 -3 -3 -3 2 -3 -2 -2 -1 -3 3 -3 -2 -2 -3 -3 0 -3 -3 -3 -2 -4 -1 1 2 2 -2 -1 1 1 -1 -2 -1 -1 -1 -1 -2 -1 -2 -2 -1 -1 2 -3 -1 -1 -1 -1 0 -1 -1 -1 -1 1 4 0 -1 2 3 1 2 0 2 -1 -3 0 1 -2 0 -1 -1 1 1 -1 -1 0 -1 2 0 2 0 2 0 1 2 -1 0 0 1 0 0 2 0 2 1 -2 2 0 2 -3 0 -1 2 1 3 8 0 2 -3 0 0 0 0 2 1 1 2 1 1 -1 -1 1 2 -1 1 2 1 1 1 3 3 -5 3 -1 -1 -1 -2 5 7 3 1 1 2 1 0 2 2 2 1 1 -1 -1 -2 -1 -1 -1 -1 -1 -10 3 1 0 -2 5 0 0 0 0 -1 0 0 0 -1 1 0 -1 -1 -1 -2 -2 -2 2 0 3 -1 0 -2 0 1 1 0 -1 1 1 0 2 1 1 2 1 -2 -1 -2 -1 -2 -2 -1 0 -1 -3 -2 1 -1 4 4 0 -1 0 -2 2 2 2 -1 1 2 4 0 0 0 -1 -1 -1 -2 -2 -3 -2 -3 -4 1 1 1 0 1 0 -2 0 -1 0 1 0 0 -2 -1 0 1 0 4 3 4 4 4 2 1 0 -1 -2 1 9 7 7 8 7 4 6 -1 0 -1 -1 -4 3 1 0 8 4 -1 0 0 -1 -1 1 -5 5 0 1 1 0 -1 -1 -1 -1 1 0 -2 -2 -1 -1 1 1 1 1 2 -1 0 1 3 2 3 1 1 0 0 0 -1 0 0 0 0 0 0 -1 1 0 2 0 0 0 2 0 1 0 0 1 0 1 1 1 5
Ɋ -1 -3 -4 -2 -3 1 0 0 -3 -2 1 1 0 -2 0 1 0 -2 -1 -8 0 -1 -3 0 0 -4 -4 -3 -2 -2 1 5 -3 -2 -1 -4 -4 -2 -3 -2 -1 -2 -2 2 1 -1 1 -1 1 -3 -1 0 3 -1 0 2 -3 1 -6 1 -1 1 -2 -1 -2 2 -1 0 -3 1 -1 -1 -1 -2 -2 -1 -1 -2 1 -1 -3 -2 -2 -2 -2 1 -1 -2 -3 -2 -2 -2 -2 -3 -2 -2 1 -2 -1 -4 -2 1 -3 2 1 0 -1 -3 0 0 -1 -3 -2 -2 0 1 -4 -2 0 0 0 0 3 -3 -4 -3 -1 3 0 0 4 0 2 1 0 -2 -3 4 1 -3 3 -3 0 -1 -1 -2 1 -1 0 -2 -1 -1 -2 -1 -3 1 -1 0 -1 -1 -2 -1 -3 1 -1 -3 0 1 1 0 -3 -1 0 0 5 -2 1 -1 4 -2 4 -3 -1 -3 -2 -2 -1 -1 -3 -1 -1 -2 1 -1 -1 1 0 2 0 1 0 1 1 1 -2 -1 0 0 -1 3 -2 -1 0 -1 -1 0 0 0 -1 -1 -1 -1 -1 -1 -1 -1 -1 -1 0 -1 -1 -1 0 -2 -1 -1 -2 -2 -3 -2 -3 -4 -4 0 -4 -2 -1 0 0 -2 0 -2 -1 0 0 -1 0 0 -1 -2 -1 1 -3 1 0 0 -1 1 -1 0 -1 2 1 0 0 -1 2 -3 0 -1 -1 -2 -1 0 0 0 0 1 0 1 0 0 -1 -1 -2 -2 -1 -2 -2 0 -2 0 1 -4 0 -1 -1 -1 -1 1 0 -1 1 0 -2 0 2 0 1 0 -2 -2 -2 -1 -3 -1 -2 -2 -1 -2 10 -1 -1 -1 10 -1 -2 5 -2 3 -1 -1 5 -1 -1 -1 -3 -2 -1 -2 -2 -3 -1 -2 -1 -3 -2 -2 -2 -2 3 -3 -2 -2 3 -2 -1 -4 1 -3 -3 -3 2 -2 -1 0 0 -1 -1 -1 -2 -2 -1 -2 -2 -2 -1 0 -1 -2 -1 -2 0 -1 -1 -2 -1 -1 -1 -1 -2 0 -2 -1 1 0 -2 -2 -1 -1 -2 -1 -1 -1 -2 0 -1 1 0 -2 -1 -3 -2 0 -2 -2 -1 -3 -2 0 0 -2 -3 -3 -3 -2 -1 -3 0 -1 -1 -2 -1 -3 -3 -2 -1 -2 0 -3 -3 -2 -3 -2 -3 0 -1 -1 -3 -1 2 -1 -1 -1 -1 -1 -1 -1 -2 -1 -1 -1 -1 -2 0 -2 -3 -2 -1 -2 0 -2 -3 -1 -4 -1 -2 2 1 -2 -2 -1 -2 -2 1 -3 -3 -2 -1 -3 0 0 0 0 0 -3 -3 0 0 1 0 0 0 1 1 1 0 -1 -1 -1 0 -1 -1 2 -2 -1 -1 -4 -1 -2 -1 -2 -3 -3 -1 -1 -1 -2 -2 1 -3 -2 0 0 2 0 4 1 1 0 1 2 0 2 2 0 1 0 0 -1 1 -1 -1 -5 -1 -2 -1 -3 -4 -2 -1 -1 0 1 2 1 0 0 1 2 0 1 -1 -1 0 -1 -1 -1 -1 -1 -10 0 5 3 -1 -1 -1 -2 -2 -2 -2 -2 -2 -2 -3 -1 -2 -3 -3 -2 -3 -3 -4 -2 -2 -1 -3 -1 -2 -2 -2 -1 0 -3 -1 -1 -1 -1 -2 -1 1 1 -2 0 -2 -2 -2 -2 -2 -3 -2 -1 -2 0 -2 -1 -1 -1 -3 -2 -2 -1 -2 -1 -2 -1 -1 -1 0 0 -1 -1 -1 -1 -1 -1 -1 -2 -1 -3 -2 1 -2 -1 -1 -1 -3 -2 -3 -2 -1 -2 -1 -3 -4 -2 0 -3 -1 -1 -2 -1 -1 -2 -1 0 -3 -3 1 -1 0 -1 -1 -2 -2 0 -4 0 -1 -3 -5 -2 -1 -2 -1 -1 0 1 -1 1 -3 -1 -4 -1 -3 -1 0 -1 -2 -1 -2 -2 -1 -1 -2 -2 0 1 -1 -2 -1 0 0 -1 -2 1 0 -1 -1 0 1 1 1 0 0 1 0 1 1 1 1 1 1 0 0 1 0 1 -1 0 0 0 0 -1 -3 1 0 0 0
ɋ 0 -2 -2 0 -1 4 3 4 -1 0 3 5 4 0 7 5 5 -1 0 -9 2 1 -1 1 2 -2 -2 0 -2 0 5 2 -1 -2 1 -3 -2 -1 -1 -1 0 -2 0 5 1 -4 4 -3 2 -1 -3 4 0 -3 0 4 -1 4 -4 3 -1 5 0 3 -1 -1 2 2 -2 0 0 0 5 -1 0 0 -1 -1 1 -1 -1 -2 -2 -1 0 2 -1 0 -3 0 0 -1 0 -3 0 -2 4 0 1 -2 -1 3 -3 4 3 6 1 -3 2 0 0 -1 -2 0 2 5 -2 -1 1 3 0 0 0 -3 -3 -1 4 2 0 0 2 2 0 3 2 -2 -1 1 3 -1 0 -1 3 1 2 3 3 3 3 3 1 3 0 1 -3 4 0 4 0 1 2 1 -2 4 1 -2 2 3 3 0 -1 1 1 0 2 -1 4 0 3 0 2 -1 0 -1 -1 0 1 2 -2 1 0 -1 3 1 1 4 5 4 1 1 2 4 4 3 0 0 1 -1 4 2 3 2 2 3 2 4 2 2 2 3 2 2 3 2 2 3 2 1 3 3 3 3 3 0 2 2 2 -2 -1 0 2 -3 -3 1 -2 0 3 1 3 0 0 0 2 -2 1 -1 3 1 1 0 1 5 -1 2 0 1 0 2 -1 1 0 0 3 1 0 -2 1 -2 0 -1 0 0 1 1 3 1 0 3 2 -2 -2 2 -1 5 -1 0 0 -1 -1 1 0 0 3 -2 2 1 0 -2 0 3 0 4 3 8 0 3 1 1 2 2 0 -2 1 0 -2 0 0 0 0 1 -1 10 1 1 -1 0 -4 -1 -3 2 2 2 -1 1 1 0 -1 -1 0 -1 -1 -2 1 -1 1 -2 -2 -1 -1 -1 0 -3 0 -1 0 -1 -1 -3 5 -2 -2 -2 0 -1 5 3 6 5 4 3 2 3 2 0 4 2 2 -2 -3 -3 0 -1 -2 0 1 -1 0 0 -1 -1 -1 0 -2 -2 -1 -1 -3 -2 -2 -2 -1 -1 -1 0 -1 0 0 4 0 0 1 0 -2 2 -2 -1 -1 -2 -1 2 1 -2 -2 -3 -3 -2 0 -2 -2 0 -1 -2 1 -2 -3 -3 -3 -2 1 -3 -2 -2 -3 -4 -1 3 3 0 -2 -2 1 4 2 0 1 1 1 1 -2 2 0 0 1 -1 2 -3 -1 -1 -1 -2 0 -1 -2 0 -1 0 -1 0 -1 -1 0 -1 -1 -1 3 -2 -1 -1 0 1 1 0 0 2 3 -1 -1 1 -2 4 1 4 1 4 2 5 4 1 1 2 1 0 0 4 -2 4 8 -2 3 1 0 -3 1 -2 3 2 4 2 0 3 -2 1 1 2 0 5 2 3 4 3 4 0 1 3 3 1 4 1 2 3 3 1 1 -3 3 -1 -1 -1 -2 0 0 4 2 4 4 4 2 2 2 3 2 3 -1 -1 -1 -1 -1 -1 -1 -1 -10 4 2 0 -1 1 0 0 -1 0 -1 0 0 0 -1 0 -1 -1 -2 -1 -2 -2 -2 0 -1 1 -1 -1 -2 -1 0 0 1 -2 4 3 3 3 3 2 4 3 0 0 0 0 0 0 1 1 0 -2 -2 5 -1 1 2 0 -2 -2 -2 -1 0 0 -1 0 0 2 0 0 0 -1 -1 -2 -1 -2 -3 -3 -3 -4 2 4 -1 0 0 0 -2 0 -2 -1 -1 0 0 -1 -2 0 3 -1 1 1 2 2 1 1 2 -1 -2 -2 3 1 2 1 1 1 1 1 -3 2 1 -1 -5 -1 0 -1 1 1 2 0 0 1 -2 -2 -4 2 -1 1 2 0 -1 -1 -1 1 3 0 -1 -2 1 1 4 1 0 2 1 -2 0 4 -2 1 2 -2 5 0 1 3 1 1 2 1 1 2 1 1 2 2 1 2 2 1 2 1 0 1 1 0 -2 0 0 0 1
Ɍ 0 -2 -3 -1 -2 3 4 5 -2 -1 2 3 5 -1 3 3 4 -1 0 -9 1 1 -1 2 1 -2 -2 -1 -2 0 3 1 -2 -3 1 -4 -2 0 -1 -1 0 -1 -1 3 0 -3 3 -2 1 -2 -2 2 0 -3 0 2 -2 3 -4 1 -1 3 -1 -1 -1 1 0 1 -3 -1 0 0 1 -3 0 0 -1 -1 0 -2 -2 1 -4 -3 -2 0 -3 0 -3 0 -2 -2 -2 -3 -2 -3 3 -1 -1 -3 1 3 -3 2 3 3 1 -3 2 0 0 -2 0 -1 1 3 -3 -2 0 2 0 -1 0 -3 -3 -1 1 1 0 0 1 1 0 2 2 -2 -1 0 2 -2 -1 -2 4 1 1 0 4 1 4 0 -1 1 -1 7 -3 5 0 2 -1 0 0 0 -2 5 6 0 1 2 4 -1 -3 -1 2 2 1 -2 5 0 1 -1 1 -1 -1 -2 -1 -1 0 0 -2 0 0 -1 2 0 1 3 3 3 0 0 1 3 3 3 0 -1 0 -1 0 1 -1 -1 0 1 -1 2 1 1 0 -1 -1 0 1 -1 1 0 -2 0 0 0 0 0 1 0 -1 1 -1 -2 -1 -1 1 -2 -4 1 -2 -1 2 1 2 -1 1 -1 0 -2 2 -3 2 1 0 -1 -1 3 -1 0 -1 0 -1 0 0 0 0 -1 2 -1 -2 -2 0 -2 0 -1 0 0 0 -1 2 0 -1 2 1 -2 -2 1 -1 1 -3 0 -2 -1 -3 -1 -2 1 2 -3 2 -1 -1 -1 1 2 1 0 1 2 0 2 -1 0 0 1 -1 -1 -1 -1 -2 -1 0 0 2 0 -1 1 10 0 -2 0 -4 -1 -4 1 -1 1 -1 1 -2 -1 -2 -1 0 -1 -1 -1 0 -1 0 -2 -3 0 -2 -1 2 -3 0 -1 2 -1 -1 -4 4 -2 -3 -2 -1 -2 1 3 2 1 1 2 0 -1 0 -1 -1 -1 0 -2 -3 -4 4 1 0 2 4 -1 1 2 2 -2 -3 0 -2 2 0 0 -1 -1 0 1 -1 2 2 0 0 0 1 3 2 1 1 -1 -3 2 -1 1 -1 0 -2 0 0 -1 -1 -3 -2 -2 -1 -2 -3 2 -2 -1 -1 -1 -1 -1 -1 0 0 -2 -1 -1 -1 -4 -2 4 1 1 -2 -1 0 0 4 2 5 4 4 3 2 4 3 3 3 -1 1 -4 -1 -1 0 -2 -1 -1 -2 0 -1 -1 1 -2 -2 -1 1 -1 -1 -1 4 -2 -3 -2 0 -1 1 0 1 2 2 -1 -2 1 -2 5 2 5 1 5 0 3 5 0 0 2 2 1 0 3 -1 1 1 -2 2 -1 0 -1 -1 -3 2 0 2 -1 -1 2 -2 0 1 0 0 2 1 3 5 4 2 0 1 2 2 1 3 -1 2 0 3 1 0 -4 0 -1 -1 -2 -3 1 0 0 2 3 3 3 3 1 2 2 1 2 -1 -1 -1 -1 -1 -1 0 0 -10 2 1 0 3 0 -2 -2 -2 -3 -2 -1 -2 -2 -1 -1 -1 -1 -2 -2 -2 -2 -2 -1 -1 0 -1 -1 -3 -2 -1 -1 -1 -2 1 0 0 -3 0 -3 3 2 -1 -1 -1 -1 -1 -1 -1 -1 0 -3 -3 1 -2 1 0 -1 -2 -1 -3 -1 -1 -1 -2 -1 -1 0 0 -2 -1 0 -1 -1 -1 -2 -2 -3 -3 -3 0 3 1 -1 0 -1 -2 0 -2 -1 -1 -1 -1 -1 -2 -2 2 -2 0 0 0 0 -1 0 0 -1 -1 -1 2 1 0 -1 0 0 0 0 1 0 -2 -2 -5 0 1 0 1 0 1 -1 0 -1 -3 0 -4 0 -1 0 1 -2 -1 -2 -1 -1 -1 0 -1 -1 0 0 2 0 -1 -1 0 0 -1 2 0 0 0 -2 3 0 1 1 0 1 1 0 1 1 0 0 1 0 0 1 0 0 1 2 -1 0 0 -2 -2 -1 -2 -2 1
ɍ 3 4 4 -1 4 6 2 4 5 5 5 5 4 6 2 4 4 7 5 -7 3 2 6 2 4 2 4 6 4 2 5 3 4 2 2 2 4 6 5 4 5 6 7 5 0 -4 5 -4 5 5 -4 3 1 -4 2 3 5 4 0 2 2 5 6 -1 5 -1 3 3 2 1 5 6 1 0 6 4 4 5 1 -1 4 0 1 0 0 3 0 2 4 6 0 -1 0 2 0 -1 5 5 1 3 2 6 2 2 5 3 5 2 4 1 2 4 6 6 3 5 4 3 3 4 5 1 0 2 2 5 2 2 1 3 1 4 1 4 4 2 1 1 5 3 -1 2 3 4 4 -1 3 1 3 2 1 1 5 0 -4 3 2 3 0 1 0 1 3 3 0 1 5 4 2 2 3 0 0 0 2 4 3 6 3 4 3 4 2 5 5 5 3 3 2 3 4 4 5 1 4 5 4 5 4 4 3 4 4 6 5 7 3 -1 2 3 1 3 4 4 2 2 1 2 4 2 2 4 3 3 4 2 1 0 3 2 2 1 4 8 2 5 2 2 4 1 0 3 -5 2 3 5 1 3 6 2 1 6 2 2 0 -2 3 3 1 0 2 5 5 4 0 1 2 4 5 2 3 0 3 1 1 -1 1 4 2 5 4 4 5 1 7 2 -1 6 2 -2 -2 4 3 1 0 5 1 4 0 2 0 3 6 4 4 0 4 0 0 4 4 1 2 2 2 5 -1 3 2 3 2 -3 2 2 2 2 2 3 1 1 -1 1 0 10 -1 4 1 -2 1 2 3 5 -2 6 1 -1 4 3 6 3 3 4 4 -1 -3 3 1 0 4 4 0 1 4 4 0 2 2 2 4 4 -3 -3 0 3 1 1 1 1 0 1 -2 -2 -1 -2 -2 -2 -1 2 2 2 0 -1 -1 0 1 -2 -1 0 1 -1 1 1 -2 1 -1 0 -3 3 0 -1 -1 -1 -1 1 -1 -1 -1 6 0 0 -1 2 1 5 -1 -1 0 -3 -1 2 2 -2 -2 -3 -3 -2 3 -2 -3 -1 -1 -2 2 -2 -2 -2 -2 -1 4 -3 -3 -2 -2 1 3 3 1 4 2 2 2 0 1 -1 1 1 0 0 -2 1 0 0 0 1 3 1 1 1 0 0 0 0 3 2 2 2 1 -1 0 1 0 2 2 6 3 4 1 5 8 -3 3 1 3 4 4 3 3 1 3 3 1 3 1 3 3 5 3 0 2 2 1 1 1 5 5 1 1 3 1 -2 4 -4 -2 -4 1 0 1 0 6 5 1 6 3 3 2 3 3 1 3 3 2 0 0 4 4 -1 2 1 3 1 5 4 6 -2 3 4 0 5 3 0 3 4 3 5 5 5 1 4 4 5 4 6 1 2 0 1 1 2 2 2 -10 1 2 0 1 5 1 1 2 5 3 2 2 3 4 4 3 2 3 2 3 2 4 4 -1 4 6 1 2 5 5 6 -1 3 1 0 0 0 0 -1 5 5 -1 -1 -2 -1 -1 -1 0 -1 0 1 1 2 3 4 5 3 5 5 2 5 4 4 3 5 4 3 1 -1 1 1 2 0 0 -1 -2 -2 -2 -3 5 4 -1 0 -1 2 2 0 2 6 5 5 0 1 1 1 6 4 3 5 4 5 2 4 1 -1 3 2 5 2 2 3 2 1 2 3 1 1 -2 0 -4 3 3 7 3 5 3 1 2 -2 2 -2 -5 4 6 7 5 0 -2 0 0 -1 0 2 -3 -2 2 0 2 5 5 1 5 0 2 3 -1 5 5 -3 5 0 3 2 2 3 3 3 3 3 2 2 3 1 2 3 2 2 4 2 2 0 3 2 2 2 2 2 3
Ɏ -1 -3 -4 -2 -3 1 0 0 -3 -2 1 1 0 -2 0 1 1 -1 -1 -8 0 -1 -3 0 0 -3 -4 -2 -3 -1 1 5 -3 -2 -1 -4 -4 -2 -3 -2 -2 -2 -2 2 2 -1 1 -2 1 -3 -1 0 3 -1 0 2 -3 2 -6 1 -1 1 -2 -1 -2 2 -1 1 -3 1 -1 -1 -1 -2 -1 -1 -1 -2 1 -2 -3 -2 -2 -2 -2 0 -1 -2 -3 -2 -2 -2 -2 -3 -2 -2 1 -2 0 -4 -2 1 -3 2 1 1 -1 -3 0 0 -1 -3 -2 -2 0 1 -4 -2 1 0 0 0 3 -3 -4 -3 -1 3 0 0 4 0 2 1 1 -2 -3 4 1 -3 2 -3 0 0 0 -2 1 -1 0 -2 -1 -1 -2 -1 -2 1 0 0 -1 -1 -2 -1 -3 1 -1 -3 0 1 1 0 -3 -1 0 0 5 -2 0 -2 4 -2 4 -3 -1 -3 -3 -2 -1 -1 -3 -1 -1 -2 1 -1 -1 1 1 2 0 1 1 1 1 1 -2 -1 0 0 -1 3 -1 -1 0 -1 -1 -1 0 0 -1 -1 -1 -1 -1 -1 0 -1 -1 -1 0 -1 0 0 0 -2 -1 0 -2 -2 -3 -2 -2 -3 -4 0 -4 -2 -1 0 1 -1 0 -3 -1 0 0 -1 0 0 -1 -2 -1 1 -3 1 1 0 -1 0 -1 0 -1 2 1 0 0 -1 2 -3 0 -1 0 -2 -1 0 1 0 1 1 0 1 0 1 -1 -1 -2 -2 -1 -2 -2 0 -2 0 1 -4 0 -1 -1 -1 -1 1 0 -1 1 0 -2 1 1 1 1 0 -2 -2 -1 -1 -3 -1 -2 -2 -1 -2 10 -1 -2 -1 10 -1 -2 7 -2 3 -1 -1 7 -1 -1 0 -3 -2 -2 -2 -2 -3 -1 -2 -1 -3 -3 -2 -2 -1 2 -3 -2 -2 2 -1 -2 -4 1 -3 -3 -3 3 -2 -1 1 0 -1 -1 -1 -2 -2 -1 -2 -2 -2 -1 0 -1 -2 -1 -2 0 -1 -1 -2 -2 -1 -1 -2 -2 0 -2 -1 2 1 -2 -2 -1 -1 -2 -1 -1 -2 -2 0 -1 1 0 -1 -2 -3 -2 0 -3 -2 -1 -3 -2 0 1 -2 -3 -3 -3 -3 0 -3 0 -1 -1 -3 -1 -3 -3 -3 -2 -2 1 -3 -3 -2 -3 -2 -3 0 -1 -1 -3 -1 2 -1 -1 -1 -1 -1 -1 -1 -2 -1 -1 -1 -1 -2 0 -2 -2 -2 -1 -2 0 -2 -3 -1 -3 -2 -2 2 1 -2 -2 -1 -2 -2 1 -3 -3 -2 -1 -3 0 0 0 0 1 -3 -3 0 0 1 0 1 1 1 1 1 0 -1 -1 0 0 -1 -1 2 -2 -1 -1 -4 -1 -1 -1 -2 -2 -3 -1 -1 -1 -1 -2 1 -3 -1 1 1 2 0 4 1 1 0 1 1 0 2 2 0 1 -1 0 -1 1 -1 -1 -5 -1 -2 -1 -3 -4 -1 -1 -1 0 1 2 2 0 0 2 2 0 1 -1 -1 -1 -1 0 -1 -1 -1 -10 0 5 3 -1 -1 -2 -2 -2 -2 -2 -2 -2 -2 -3 -1 -2 -2 -3 -3 -3 -4 -4 -2 -2 -1 -2 -1 -2 -2 -2 -1 0 -4 -1 -1 -1 -1 -1 -1 1 1 -2 0 -2 -2 -2 -2 -2 -2 -1 -1 -2 0 -2 -1 -1 -1 -2 -2 -2 -1 -1 -1 -2 -1 -1 -1 0 0 0 -1 -1 -1 0 -1 -2 -2 -2 -3 -1 1 -2 -1 -1 -1 -3 -2 -3 -2 -1 -2 0 -3 -3 -2 1 -3 -1 -1 -1 -1 -1 -1 -1 0 -3 -3 1 -1 0 -1 -1 -2 -1 0 -4 0 -1 -3 -5 -1 -1 -2 -1 -1 0 1 -1 1 -3 -1 -5 -1 -2 -1 0 -1 -2 -1 -2 -2 -1 0 -2 -2 0 1 0 -1 -1 0 0 -1 -2 1 -1 -1 -1 0 1 1 1 0 1 1 1 1 1 1 1 1 1 1 0 1 0 0 -1 0 0 0 0 -1 -3 1 0 0 0
ɏ 7 0 -1 -1 0 3 2 3 0 2 2 2 3 2 1 3 2 5 3 -8 1 7 1 2 2 -1 -1 1 0 4 3 2 1 -1 5 -2 0 3 1 1 2 1 2 3 1 -4 2 -4 4 1 -3 2 0 -3 1 2 0 2 -3 1 0 3 2 0 2 -1 4 1 0 1 2 5 0 0 3 4 4 1 1 0 0 1 -1 1 1 3 0 3 1 2 0 0 1 -1 0 0 1 1 2 -1 3 3 0 1 2 2 4 0 1 0 0 2 1 2 1 3 -1 0 0 1 3 -1 0 0 -1 1 1 2 1 0 2 3 0 2 3 -1 1 1 3 0 0 -1 3 1 1 0 2 2 2 4 3 1 1 0 -1 3 -1 2 0 0 -1 0 1 3 0 1 1 3 2 1 -1 0 1 1 2 1 2 3 2 1 2 2 1 1 1 2 1 2 -1 1 2 1 2 1 3 2 2 3 2 2 1 2 2 4 1 3 2 -1 3 1 1 3 4 3 2 1 1 0 3 2 2 3 3 3 5 2 0 0 3 2 2 1 4 4 2 3 2 0 2 2 -1 0 -4 2 0 2 2 2 2 3 1 1 2 -1 1 -1 3 3 2 1 3 3 1 2 0 0 2 4 1 2 1 0 2 1 1 -1 0 0 2 3 2 1 2 1 3 2 -1 2 2 -2 -1 3 2 1 0 2 0 1 1 1 0 1 2 0 2 -1 1 -1 1 3 2 1 2 1 0 3 0 0 1 1 0 -3 0 1 0 0 0 1 0 6 -1 0 0 4 -1 10 -2 -2 -2 2 3 4 -1 3 1 -1 0 0 2 0 0 1 2 0 -3 0 -1 0 0 2 0 -1 1 0 -1 1 0 0 3 1 -2 -2 1 2 1 1 1 1 0 0 -1 -1 -1 -1 -1 -1 -1 -1 -1 -2 -1 -2 -2 -2 -1 -2 0 -2 -1 -1 1 0 0 -1 -1 -1 -3 1 0 -1 -1 -1 -1 3 -2 -1 -1 3 -1 -2 -1 1 -1 3 -1 -2 -1 -3 -1 1 1 -2 -3 -3 -3 -3 2 -3 -3 -2 -1 -3 1 -3 -3 -2 -2 -2 3 -3 -3 -3 -2 -2 0 2 1 3 0 0 0 0 -1 -2 -1 -1 -2 -1 0 0 -2 -1 -1 0 2 0 0 0 0 0 0 0 0 0 0 2 2 -1 0 2 3 2 2 2 2 0 -2 2 4 -3 1 1 1 0 1 0 1 1 0 3 1 3 1 3 1 3 2 1 2 1 1 1 0 3 1 1 1 0 1 1 4 -3 -1 -2 1 1 1 5 2 4 -1 2 1 1 1 2 2 2 2 2 2 0 1 2 2 0 1 2 3 0 2 4 4 -3 3 1 0 1 -1 4 7 4 2 3 3 2 1 3 2 4 3 3 0 0 -1 0 0 0 0 0 -10 2 2 0 0 5 1 0 1 1 1 1 1 1 1 1 1 1 1 0 1 0 0 1 1 3 3 -1 -1 2 2 3 0 0 1 0 0 0 0 -1 2 1 -1 0 -2 -1 -1 -1 0 0 1 -1 -1 1 1 4 3 2 1 3 0 2 2 3 0 2 2 3 1 0 0 -1 0 0 -1 -2 -2 -2 -2 -3 3 2 0 0 -1 0 -1 1 0 2 2 1 0 0 0 1 3 1 4 5 4 5 3 3 1 -1 0 0 2 7 6 6 7 5 5 4 0 1 -1 -2 -4 2 3 3 7 4 0 1 0 -1 0 2 -5 3 1 2 1 0 -1 0 0 -1 0 1 -2 -3 0 -1 1 2 2 1 3 0 1 2 2 3 4 0 3 0 1 1 0 1 1 1 1 1 1 1 1 1 1 1 1 1 5 2 1 1 0 1 1 1 2 1 3
ɐ -3 1 5 -6 0 -1 -4 -2 4 -1 -2 -2 -2 1 -3 -2 -2 0 0 -7 -1 -3 2 -2 -2 1 4 4 -1 -3 -1 -3 0 0 -3 1 3 -1 -1 0 0 1 3 -1 -4 -6 -1 -6 0 1 -6 -3 -3 -6 -2 -3 2 -2 0 -3 -1 -1 -1 -4 -1 -6 -2 -2 -1 -3 -1 0 -4 -4 -1 -1 -2 1 -3 -5 2 -3 1 -5 -4 -3 -5 -3 -1 0 -5 -5 -5 -1 -5 -5 -1 0 -4 3 -3 -2 0 -3 -2 -2 -1 1 -3 -1 -3 1 -1 2 -3 -1 4 0 0 -1 -1 -3 -3 0 2 3 -4 -3 -2 -2 -4 -2 -3 -2 -3 0 -2 -4 -2 -1 -4 0 -3 -2 -2 -5 -3 -4 -3 -2 -3 -4 0 -5 -7 -3 -2 -3 -2 -2 -5 -2 -1 -3 -5 -1 -1 -2 -3 -3 0 -3 -3 -3 -3 -1 -3 -1 -3 -1 -3 1 -2 1 0 -1 -2 -2 -1 -2 -1 -1 -1 -2 -1 -1 -2 -1 -1 -2 -1 -2 -2 -1 -1 -1 -2 -3 -3 -3 -3 -2 -1 -2 -3 -3 -2 -2 -1 -3 -2 -2 -3 -2 -2 -2 -4 -3 -2 -3 -3 -3 -1 0 -3 -2 -3 -1 0 -4 -6 -1 -7 -3 2 -1 -4 -1 -1 -4 -1 3 -4 3 -2 -4 -3 -3 -4 -4 -4 -1 0 -1 -3 -3 -2 -2 0 -3 -2 -5 -3 -3 -4 -5 -4 1 -3 1 -1 -1 0 -3 0 -2 -5 0 -3 -6 -4 -2 0 -4 -5 -1 -4 0 -5 -3 -4 -1 0 4 -2 -4 -1 -3 -4 -2 -3 -4 -4 -4 -2 -1 -3 0 -3 -1 -1 -5 -2 -1 -1 -1 -1 -1 -3 -4 -2 -4 -4 1 -2 -2 10 -2 9 -3 -2 -1 -2 -1 -3 -4 1 -1 0 -1 -1 -1 -1 -4 -6 -1 -1 -4 -1 -2 -5 -1 -1 -1 -5 -1 -1 2 -2 1 -6 -6 -4 -1 -4 -4 -4 -4 -4 -4 -6 -5 -5 -6 -5 -6 -5 4 5 9 -4 -5 -5 -4 -4 -5 -5 -5 -4 -4 -2 -1 -4 -4 -5 -5 -6 -1 -5 -4 -5 -5 -5 -3 -5 -5 -4 -2 -4 -5 -5 -2 2 -1 -6 -5 -4 -6 -5 -2 -1 -6 -6 -7 -7 -6 -1 -6 -3 -5 -5 -6 -2 -6 -6 -6 -6 -6 0 -6 -6 -6 -6 10 1 -3 -4 -1 0 -2 -2 -4 -4 -5 -4 -4 -5 -5 -5 -4 -5 -5 -5 -3 -2 6 -3 -2 -4 -3 -2 -4 -1 -2 1 0 -3 -4 -3 -4 -3 -3 -3 2 -3 1 -1 -1 -1 -6 -2 -2 -2 -2 -2 -2 -2 -3 4 -3 -3 -3 -3 -3 -2 -2 -3 -3 -3 -3 -3 -3 -3 -1 -1 -4 -4 2 -4 -4 -2 -6 -6 -6 -4 -4 -4 -4 0 -1 -2 0 -1 -1 -3 -3 -3 -4 -3 -3 -3 -3 -3 -2 -2 -5 -3 -4 -2 -3 -2 -2 0 1 -2 -2 -2 4 4 -4 -3 -1 -2 -1 -1 -1 -3 -2 -2 -1 -2 -1 -4 -3 -4 -4 -4 -3 -4 -3 -10 -4 -3 -4 -4 -1 -1 -1 0 0 0 0 0 0 1 -1 1 0 1 1 1 2 3 0 -3 -2 0 -5 2 1 -1 -1 -4 0 -4 -4 -5 -6 -5 -6 -2 -2 -4 -2 -5 -4 -5 -4 -4 -4 -2 4 4 -3 -2 -1 -1 -2 0 1 0 0 -1 -1 -1 0 -1 -2 -1 -4 -2 -4 -4 -4 -4 -5 -6 -6 -6 -6 -2 -2 -3 -2 -3 -1 0 -2 1 -2 -2 -1 -4 -3 -1 -2 0 0 -2 0 -2 -1 -2 -1 -3 -3 0 -2 -2 -3 -3 -2 -3 -4 -3 -2 0 -3 -4 -3 -6 -2 -2 -1 -3 -1 -2 -3 -2 -3 -2 -5 -8 -1 2 1 -1 -4 -5 -4 -5 -5 -4 -2 -6 -6 -2 -5 -3 -2 -2 -4 -1 -4 -2 -2 -3 -1 -1 -4 -1 -3 -1 -2 -3 -1 -1 -1 -1 -2 -2 -2 -2 -3 -2 -1 -2 -2 -2 -2 -3 -3 -2 -3 0 -3 -3 -3 -3
ɑ -2 -4 -4 -2 -3 1 -1 0 -4 -3 1 0 0 -2 -1 0 0 -2 -1 -8 1 -2 -3 0 0 -3 -4 -3 -3 -1 1 3 -3 -2 -2 -4 -4 -2 -3 -2 -2 -2 -3 1 1 -1 1 -1 0 -4 -1 0 5 -1 0 1 -3 1 -6 1 -1 1 -2 -1 -2 3 -2 1 -2 1 -1 -1 -1 -2 -1 -1 -1 -2 2 -2 -3 -1 -2 -1 -2 0 -2 -1 -2 -2 -1 -2 -1 -3 -1 -2 1 -2 0 -4 -1 0 -3 1 1 0 -1 -3 -1 0 -1 -3 -2 -2 0 1 -3 -2 1 0 -1 -1 5 -3 -3 -2 -2 2 0 1 2 -1 3 1 0 -2 -3 2 0 -3 3 -3 0 -1 0 -2 0 -1 0 -1 -1 -1 -2 -1 -3 0 0 0 -1 0 -2 -1 -4 0 -1 -3 0 0 0 -1 -3 -1 0 0 3 -2 0 -2 2 -2 2 -3 -2 -4 -3 -2 -1 -1 -3 -1 -1 -2 1 -1 -1 1 0 1 1 0 1 0 0 0 -2 -2 1 1 -1 2 -1 -1 -1 -1 -2 -1 1 0 -1 -1 -1 -1 -2 -1 -1 -1 -2 -1 -1 -2 0 0 -1 -2 -1 -1 -1 -2 -3 -2 -2 -4 -4 -1 -4 -2 -2 0 0 -1 1 -3 -1 0 1 -1 0 -1 -1 -2 -1 1 -4 0 0 0 0 0 0 0 0 1 0 0 0 -2 1 -3 0 0 0 -1 -1 0 0 0 -1 0 1 -1 -1 1 0 -1 -2 -2 -2 -1 -1 0 -1 0 0 -3 0 -2 -1 -1 0 0 0 -1 1 -1 -2 0 1 1 0 1 -2 -2 -2 -1 -3 0 -3 -2 0 -2 5 -1 -1 -2 7 -2 -2 10 -2 2 -1 -1 10 -1 -1 -1 -3 -2 -2 -2 -2 -2 -2 -2 -1 -2 -3 -2 -2 -1 1 -3 -2 -2 2 -1 -2 -3 0 -2 -3 -3 4 -2 -1 -1 -1 -1 -1 -1 -2 -2 -2 -2 -2 -2 -2 -1 -2 -2 -1 -2 1 -1 -1 -2 -2 -1 -1 -1 -2 0 -2 -1 2 1 -2 -2 -1 -1 -2 -1 -1 -1 -1 0 0 1 0 -1 -2 -3 -2 1 -2 -2 -1 -3 -2 1 1 -2 -3 -3 -3 -3 0 -3 -1 -2 -1 -3 -1 -3 -3 -2 -1 -2 0 -2 -3 -2 -3 -2 -3 0 -1 -1 -3 -2 1 -1 -1 -2 -1 0 -1 -1 -2 -1 -1 -1 -1 -2 0 -2 -3 -2 -1 -2 -1 -2 -3 -2 -3 -2 -2 1 1 -2 -2 -2 -2 -2 0 -3 -4 -3 -2 -3 0 0 0 0 0 -3 -3 1 0 0 0 0 1 0 1 1 0 -1 -1 -1 0 -1 -1 1 -2 -1 -1 -4 -2 -1 -1 -1 -3 -2 -2 -1 -1 -1 -2 0 -3 -1 2 2 4 0 2 -1 0 0 0 1 0 0 1 -2 1 -1 -1 -1 0 -2 -1 -5 1 -1 -2 -4 -3 -2 -2 -1 0 1 1 1 0 0 1 0 0 1 -1 -1 -1 -1 -1 -1 -1 -1 -10 -1 3 5 -1 -2 -2 -2 -2 -2 -3 -2 -2 -1 -3 -2 -2 -2 -3 -2 -3 -3 -4 -1 -1 -2 -3 -2 -2 -3 -2 -1 0 -4 -1 -1 -1 -1 -1 -1 1 1 -2 0 -3 -2 -3 -2 -2 -3 -2 -1 -1 -1 -2 -1 -1 -1 -2 -2 -2 -1 -1 0 -1 -1 0 0 1 0 0 -1 -1 -1 -1 -1 -1 -2 -2 -3 -2 0 -2 -1 -1 -1 -3 -1 -3 -2 -2 -2 -1 -3 -4 -2 0 -3 -2 -1 -2 -1 -1 -2 -1 0 -3 -3 1 -1 -1 -1 -1 -2 -2 -1 -4 0 -1 -2 -5 -2 -2 -1 -2 -1 -1 0 0 2 -2 -1 -4 -1 -3 -2 -1 -1 -2 -2 -2 -2 0 0 -2 -2 1 -1 0 -2 -2 -1 -1 -2 -2 1 -1 -1 -1 0 1 2 1 0 1 1 1 1 2 2 1 0 1 1 1 1 0 2 -1 0 0 1 1 -1 -3 -1 -1 -1 0
ɒ -2 2 4 -6 0 -1 -3 -2 4 0 0 -1 -2 2 -3 -1 -2 1 0 -5 0 -2 3 -2 -1 2 5 3 1 -2 -1 -2 1 2 -2 1 3 -1 1 0 1 3 3 -1 -3 -6 0 -6 0 2 -5 -2 -2 -6 -1 -3 5 -2 -1 -3 0 -1 1 -3 0 -5 -2 -1 1 -3 0 1 -4 -5 0 -1 -1 1 -2 -5 2 -3 3 -5 -4 -2 -5 -1 1 1 -5 -5 -5 2 -5 -5 0 1 -4 2 -2 -1 1 -2 -1 -2 0 0 -2 -1 -2 1 0 1 -2 0 4 0 1 -1 1 -2 -2 1 2 3 -4 -2 -1 -2 -3 -1 -2 -1 -2 1 1 -3 -2 1 -3 2 -3 -1 -1 -4 -3 -3 -2 -2 -3 -4 0 -4 -6 -2 0 -2 -1 -1 -5 -2 0 -2 -4 0 -1 -2 -3 -2 1 -3 -2 -3 -3 0 -2 0 -3 0 -2 1 -2 2 1 2 -1 -2 0 -1 0 0 0 -2 0 0 -2 -1 -1 -1 -1 -1 -1 0 0 0 -1 -3 -2 -3 -3 -2 0 -1 -3 -4 -1 -2 0 -3 -2 -1 -2 -1 -2 -2 -4 -4 -2 -3 -2 -2 -1 1 -3 -1 -2 1 1 -4 -6 -1 -7 -3 3 1 -3 -1 0 -3 0 4 -3 3 -1 -4 -2 -3 -4 -3 -4 -1 1 -1 -3 -2 -2 -2 0 -3 -1 -5 -3 -3 -2 -4 -4 2 -2 1 -1 0 0 -3 0 -2 -5 1 -2 -6 -4 -1 1 -4 -5 0 -4 0 -5 -1 -5 0 1 4 -2 -4 -1 -2 -3 -2 -2 -4 -3 -3 -1 -1 -4 1 -3 0 1 -5 -1 -1 0 1 1 -1 -2 -3 -2 -3 -4 1 -2 -2 9 -2 10 -2 -2 0 -2 0 -3 -4 2 0 1 0 0 1 1 -3 -6 0 0 -3 0 -1 -4 1 0 1 -4 0 -1 2 -2 1 -6 -6 -3 0 -4 -4 -4 -3 -4 -4 -5 -5 -5 -6 -5 -5 -5 4 4 9 -3 -4 -5 -3 -3 -4 -4 -4 -3 -4 -1 -1 -3 -3 -4 -4 -6 1 -3 -3 -4 -4 -4 -2 -5 -4 -3 -1 -4 -4 -4 0 2 -1 -5 -5 -3 -6 -4 -1 0 -5 -6 -6 -6 -6 -1 -6 -3 -5 -4 -6 -2 -6 -6 -5 -5 -5 0 -6 -6 -6 -6 9 2 -2 -3 1 1 0 -1 -4 -4 -4 -4 -4 -4 -4 -5 -3 -4 -4 -4 -2 -2 6 -2 -1 -3 -2 -2 -3 0 0 2 1 -2 -3 -2 -3 -2 -2 -2 2 -2 2 0 0 -1 -6 -1 -1 -1 -1 0 0 1 -2 4 -2 -2 -2 -2 -2 0 -1 -2 -2 -2 -3 -3 -2 -2 -1 1 -4 -4 3 -4 -4 -2 -6 -6 -6 -4 -3 -3 -4 2 -1 -1 1 0 -1 -2 -2 -2 -4 -2 -2 -3 -2 -2 -2 -2 -5 -3 -4 -2 -3 -1 -1 0 0 -2 -1 -1 4 4 -3 -2 0 -2 -1 -1 0 -3 -2 -1 -1 -2 0 -3 -3 -4 -4 -3 -3 -3 -3 -10 -3 -3 -3 -3 0 0 0 1 1 1 1 1 1 2 0 2 1 2 2 2 3 5 1 -2 -1 1 -4 3 0 0 0 -3 1 -4 -5 -5 -6 -5 -6 0 -1 -4 -2 -4 -4 -4 -3 -3 -3 -1 4 4 -3 -2 0 0 -2 2 2 2 1 1 0 -1 0 -1 -1 0 -3 -2 -3 -3 -4 -4 -4 -5 -5 -6 -6 -1 -1 -3 -1 -3 -1 2 -2 2 -1 -2 -1 -3 -1 1 -1 0 1 -1 0 -1 -1 -2 0 -3 -2 2 0 -1 -2 -2 -2 -3 -3 -3 -2 1 -2 -5 -2 -6 -2 -2 -1 -2 0 -2 -3 -1 -3 1 -5 -7 -1 2 2 0 -3 -4 -4 -3 -5 -3 0 -6 -5 -2 -5 -3 -1 -1 -3 0 -3 -1 -2 -3 0 0 -4 -1 -2 0 -2 -1 0 -1 0 0 -1 -1 -2 -1 -3 -2 0 -1 -1 -1 -2 -2 -2 -1 -3 0 -2 -2 -3 -2
ɓ 1 0 0 1 0 6 3 4 0 0 5 6 4 1 3 5 5 1 2 -9 2 2 1 0 3 -1 0 1 1 1 6 8 0 -1 1 -2 0 1 1 0 2 1 1 7 3 -2 6 -1 5 0 0 4 3 -2 0 5 1 7 -3 4 0 6 1 0 0 3 1 2 -2 4 1 1 2 -1 0 1 0 0 3 -1 0 -1 -2 -1 0 3 -1 -1 0 1 -1 -1 -1 -2 -1 -1 6 1 0 -1 -1 5 -2 5 5 5 2 -2 2 0 2 0 1 0 4 6 0 -1 1 4 2 0 4 -2 -1 1 3 10 1 3 5 3 4 5 4 -2 -1 6 4 1 2 -1 3 3 3 0 4 2 3 0 0 2 0 1 -2 5 2 3 2 1 1 0 -1 5 2 -2 1 5 5 3 -1 -1 1 0 8 0 4 1 9 1 9 0 1 0 1 0 2 2 -2 2 1 1 5 1 2 7 5 7 1 4 2 5 5 5 1 1 1 0 2 8 0 2 3 2 2 3 1 4 3 1 2 1 0 2 2 2 2 1 3 1 1 0 3 2 1 2 1 -2 0 0 2 -2 -4 2 -1 1 2 0 5 0 1 1 1 -1 1 -2 3 3 3 0 0 6 0 5 2 2 0 1 3 4 2 3 6 2 1 -1 6 0 2 1 3 2 3 1 4 1 4 5 2 1 -1 3 0 2 -1 1 0 0 -1 3 0 0 4 0 4 0 2 -1 0 4 4 2 4 3 1 4 2 1 5 2 0 -1 2 1 -2 0 -1 -1 2 0 3 2 1 2 3 2 -3 2 -2 10 2 3 2 3 0 0 -1 0 2 1 -1 0 1 -1 -1 0 -2 0 1 1 4 -2 1 1 4 1 -1 -3 5 -1 -2 -2 3 -2 2 3 2 2 2 2 -1 0 1 1 0 0 1 -1 -3 -2 1 1 2 0 2 -2 -1 0 0 -1 0 2 -2 0 1 2 -1 0 0 -1 -1 -1 -1 0 0 0 0 5 -1 -1 -1 0 -2 4 0 0 2 -1 1 1 1 -2 -2 -2 -2 -1 1 -1 -2 1 -1 -2 1 -1 -1 -2 -2 0 4 -2 -1 -1 -2 -3 0 4 2 2 -2 1 3 2 3 0 1 -1 0 2 -2 3 1 1 2 0 2 -2 0 0 0 -2 1 -1 0 1 -1 -1 -1 3 1 0 0 0 0 0 4 -2 -2 -1 2 -2 4 1 1 5 4 0 -1 1 -1 5 1 5 1 4 2 7 4 0 2 2 1 1 1 7 2 2 2 -1 2 -1 2 -2 0 -2 2 1 2 0 1 4 -2 -1 2 1 3 4 9 4 5 4 3 2 0 6 6 2 5 1 3 3 5 1 2 -4 1 2 0 1 0 0 1 3 3 7 7 7 4 3 3 5 3 6 1 0 1 1 0 1 1 0 -10 2 7 3 0 2 -1 0 -1 -1 0 0 -1 -1 -1 2 0 0 0 -1 -1 -1 0 2 -2 2 0 0 -2 0 1 2 0 -1 3 2 2 0 2 -3 7 6 0 0 0 0 0 0 0 -1 0 -2 -2 4 -1 2 3 0 1 1 -2 2 0 2 -1 0 1 2 3 2 2 0 0 1 -1 0 -1 1 1 -2 2 5 -1 1 0 0 -1 -1 -1 0 1 1 2 0 -2 0 4 0 1 2 2 1 2 2 2 0 1 -1 6 1 1 2 1 1 1 1 -2 0 -1 -1 -4 1 1 1 1 2 0 2 2 1 -2 -2 -4 2 1 3 2 1 -1 1 0 -1 0 2 -1 -1 1 5 3 2 1 0 3 -1 0 4 -1 2 2 -2 7 3 2 1 3 2 2 2 2 1 1 4 5 3 1 2 1 2 1 0 2 1 2 0 0 3 2 2 1
ɔ 5 1 0 0 1 3 2 2 1 1 3 3 2 2 3 3 3 1 7 -8 2 5 2 1 2 0 0 2 1 3 3 2 1 1 5 -1 0 1 1 1 2 2 3 3 1 -3 3 -3 3 1 -3 2 1 -4 1 3 1 2 -3 2 1 3 3 0 1 -2 6 2 1 -1 5 3 1 1 3 3 4 1 2 0 1 0 -1 1 2 2 1 3 0 3 1 1 2 0 1 1 2 1 4 0 3 2 0 3 2 3 7 0 1 1 0 1 1 2 1 3 1 1 2 1 3 1 2 0 0 2 2 2 2 1 1 1 1 2 2 1 2 1 2 1 0 0 2 1 1 1 3 4 2 3 4 3 1 0 -3 2 1 2 0 0 1 0 -1 2 0 -1 2 3 1 2 0 1 1 1 2 0 2 2 2 1 3 1 3 1 1 2 3 4 0 4 1 1 3 2 5 2 3 3 2 2 2 4 4 2 1 3 2 -1 4 2 3 4 5 4 3 2 2 2 5 4 4 4 3 4 4 4 2 0 4 3 3 1 4 2 3 4 3 0 1 1 0 -1 -3 3 0 1 2 2 3 2 2 2 3 0 1 -2 3 1 2 2 2 3 1 3 0 3 5 3 4 1 6 0 2 1 0 -2 1 1 3 3 4 2 2 1 2 1 1 3 4 -2 -2 4 4 2 1 1 2 1 1 2 2 2 2 1 1 0 2 0 1 2 2 2 2 2 0 3 1 2 2 2 0 -2 0 0 0 2 -1 0 0 4 -1 2 -1 3 -1 3 -2 -1 -2 2 10 6 -1 4 5 1 1 0 3 1 1 0 3 0 -2 1 -1 0 1 3 0 0 2 3 -1 3 3 0 3 1 -1 -1 1 5 2 1 1 2 1 2 0 0 0 -1 0 0 0 -1 -1 -1 -1 -1 -2 0 -1 -1 -1 -1 0 -1 0 1 0 -1 -1 -1 -3 0 -1 -2 0 -1 -1 2 -2 -1 -1 2 -1 -1 -1 0 -1 2 -2 -2 -1 -3 -1 2 2 -2 -3 -3 -3 -3 4 -3 -3 -2 -1 -3 4 -3 -3 -2 -3 -2 3 -3 -3 -3 -3 -2 0 2 4 4 0 0 2 1 0 -1 0 0 -1 -1 -2 0 -1 -1 0 0 3 -2 0 0 -1 0 1 0 0 -1 1 3 2 0 0 2 2 2 2 2 3 0 -1 2 2 -3 1 2 0 1 2 1 0 1 1 2 1 2 2 2 2 3 2 0 1 2 1 1 1 3 2 2 2 -1 2 0 4 -3 -1 -2 1 1 2 4 2 4 -1 2 3 2 1 4 3 1 2 2 2 1 1 3 3 0 2 2 2 2 2 4 5 -4 4 0 0 1 0 2 5 5 1 2 3 2 0 5 4 2 1 2 -1 -1 -2 -1 -1 -1 -1 -1 -10 2 2 0 -1 8 3 2 3 1 1 2 1 3 0 1 1 1 1 1 0 -1 0 1 1 4 1 0 -1 1 2 3 0 0 2 1 1 0 1 0 2 2 -1 -1 -1 -1 -1 -1 0 0 -1 -2 -2 2 1 7 6 3 1 1 1 3 5 5 2 2 4 5 1 0 1 -1 -1 -1 -2 -2 -3 -2 -3 -3 2 3 1 1 0 1 0 1 -1 1 1 1 1 0 1 3 2 1 5 4 5 6 4 3 1 0 0 -1 2 5 6 5 5 4 5 4 -1 2 0 -1 -4 2 2 2 5 7 1 1 1 -1 1 0 -5 6 2 3 2 1 0 0 -1 0 1 0 -2 -3 2 1 3 1 2 4 2 0 0 2 1 3 6 -1 3 1 2 1 1 2 2 2 3 2 2 1 2 1 2 2 1 2 3 1 1 2 1 2 0 1 1 2 5
ɕ 6 2 3 0 2 5 2 4 4 2 5 5 4 4 3 5 4 3 8 -7 4 6 4 3 2 2 3 4 3 4 5 3 2 2 4 1 2 3 3 3 4 3 5 5 2 -3 5 -4 5 3 -4 4 2 -4 2 4 4 4 -1 3 4 5 4 1 3 -1 4 4 3 1 6 4 2 1 6 4 5 3 3 0 2 1 0 1 1 4 0 4 2 4 1 1 1 3 1 0 4 3 2 2 5 4 2 4 4 5 6 2 2 3 2 2 3 4 2 5 3 3 4 2 3 2 2 2 2 4 2 3 3 3 3 2 3 4 3 2 3 3 3 3 1 2 2 1 3 0 3 3 2 3 4 2 3 0 -2 3 0 3 2 1 2 1 1 3 0 0 5 3 2 3 2 0 3 2 3 2 3 3 3 2 4 2 3 3 3 3 3 4 1 4 2 3 5 2 5 4 4 5 3 4 4 4 4 4 4 5 3 -1 4 3 3 5 6 5 3 2 3 3 6 3 4 5 4 4 5 4 2 2 5 3 4 2 6 4 3 6 3 2 2 0 1 0 -4 4 2 3 2 4 5 1 3 4 5 1 2 -2 4 2 3 2 1 5 2 4 1 4 6 4 8 2 6 0 3 2 2 0 1 2 5 3 7 4 4 2 4 3 2 5 4 -1 -2 5 5 2 1 2 1 2 1 4 1 3 4 3 3 2 4 1 1 3 3 2 3 3 2 4 2 4 2 4 1 -3 1 2 1 3 1 1 1 4 -1 2 1 5 -1 4 -1 -1 0 3 6 10 -1 7 4 1 2 2 5 3 3 3 4 0 -2 2 2 0 3 2 0 2 3 2 0 2 4 2 4 2 -2 -2 2 5 2 1 2 3 2 1 0 0 0 -1 0 0 1 1 0 0 0 -1 -1 0 0 0 -1 0 0 0 1 2 1 0 0 0 -3 2 0 0 1 -1 -1 4 -2 -1 0 4 -1 0 -1 1 -1 5 -1 -2 0 -3 -1 4 4 -2 -3 -3 -3 -3 6 -3 -3 -1 0 -3 6 -3 -3 -2 -3 -2 4 -3 -3 -2 -2 -1 2 3 3 5 2 2 3 1 1 -1 1 1 -1 0 -1 1 0 0 1 1 5 0 1 1 0 0 3 0 1 1 2 3 3 0 1 3 3 2 2 4 3 2 1 3 4 -3 3 2 3 3 3 2 2 3 2 3 3 3 2 3 4 5 3 0 1 2 2 0 -1 5 4 2 2 1 1 1 4 -3 -1 -2 1 1 2 3 4 5 -1 4 4 4 3 4 4 2 3 2 3 3 2 3 4 0 3 3 4 2 4 5 7 -3 5 3 2 4 3 3 6 6 2 4 5 4 1 5 4 4 2 4 -1 0 -1 -1 0 0 0 0 -10 2 3 2 0 8 2 2 2 1 3 2 1 2 1 4 3 2 3 2 1 1 2 4 1 5 2 0 1 3 4 5 1 1 2 2 1 1 1 0 4 3 0 -1 -1 0 -1 0 0 0 0 0 0 4 2 8 8 4 3 4 3 5 7 7 4 5 7 7 2 0 1 0 -1 -1 0 -1 -2 -2 -3 -3 4 4 1 2 1 1 1 0 2 2 3 1 1 0 1 2 4 3 6 6 5 6 4 3 2 0 2 0 3 6 6 6 5 4 5 4 -1 3 1 0 -4 3 2 3 6 8 2 1 2 0 3 1 -6 9 4 4 4 1 0 0 0 -1 0 1 -3 -2 3 1 3 3 4 2 4 0 1 3 1 5 6 -1 5 2 4 3 3 4 4 4 4 4 4 3 3 2 3 4 4 3 3 3 3 2 3 2 1 3 3 3 6
ɖ -2 -4 -4 -2 -3 1 -1 0 -4 -3 1 1 0 -2 0 1 0 -1 -1 -8 1 -2 -2 0 0 -3 -4 -3 -3 -1 1 3 -3 -2 -2 -4 -4 -1 -3 -2 -2 -2 -2 1 1 -1 1 -1 1 -3 -1 0 5 -1 0 2 -4 1 -6 1 -1 1 -2 -1 -1 1 -2 1 -2 1 -1 -1 -1 -1 -1 -1 -1 -2 2 -2 -3 -2 -2 -1 -2 0 -2 -1 -2 -2 -1 -2 -1 -3 -1 -2 1 -2 0 -4 -1 1 -3 1 0 0 -1 -3 -1 0 -1 -3 -2 -2 0 1 -3 -2 1 1 -1 0 5 -3 -3 -3 -1 2 1 1 2 0 3 1 0 -2 -3 2 0 -3 4 -3 0 -1 0 -2 0 -1 0 -1 -1 -1 -2 -1 -3 0 0 0 0 0 -2 0 -4 0 -2 -3 0 0 0 -1 -3 0 0 0 3 -2 0 -1 2 -2 3 -3 -1 -4 -3 -2 -2 -1 -3 -1 -1 -2 1 -2 -1 1 0 1 1 0 1 0 0 1 -1 -1 1 1 -2 2 -1 -1 -1 -1 -1 -1 1 0 -1 -1 -1 -1 -1 -1 -1 -1 -1 0 -1 -1 0 0 -1 -2 -1 0 -1 -2 -3 -1 -2 -4 -4 -1 -4 -3 -1 0 1 -1 1 -3 0 0 0 -1 0 -1 -1 -2 -1 1 -3 0 1 0 -1 0 -1 0 -1 1 0 0 0 -1 1 -3 0 -1 0 -2 -1 2 0 0 0 1 1 0 0 1 0 -1 -1 -2 -2 -2 -1 1 -1 0 0 -3 0 -1 -1 -1 0 0 0 -1 1 -1 -2 0 1 1 0 1 -2 -2 -2 -1 -3 0 -2 -2 -1 -2 5 -1 -1 -2 7 -1 -2 10 -2 2 -1 -1 10 -1 -1 0 -3 -2 -2 -2 -2 -2 -1 -2 -1 -2 -3 -2 -2 -1 1 -2 -2 -2 1 -1 -1 -3 0 -2 -3 -3 4 -1 -1 0 -1 -1 -1 -1 -2 -2 -2 -2 -2 -2 -1 0 -2 -2 -1 -1 1 -1 -1 -2 -2 -2 -1 -2 -2 0 -2 -1 2 1 -2 -2 -1 -1 -2 -1 -1 -1 -2 -1 -1 1 0 -2 -1 -3 -2 1 -2 -2 -1 -3 -2 1 1 -2 -3 -3 -3 -3 0 -3 -1 -2 -1 -3 -1 -3 -2 -2 -2 -2 0 -3 -2 -2 -2 -2 -3 0 -1 -1 -3 -2 1 -1 -1 -1 -1 -1 -1 -1 -2 -1 -1 -1 -1 -2 0 -2 -2 -2 -2 -2 0 -2 -3 -1 -3 -2 -2 1 1 -2 -2 -2 -2 -2 0 -4 -3 -2 -2 -3 0 0 0 0 1 -3 -2 1 0 1 1 1 1 1 1 1 0 0 -1 0 0 -1 -1 1 -2 -1 -1 -4 -2 -1 -1 -1 -2 -3 -1 -1 -2 -2 -2 1 -3 -1 2 2 4 0 2 -1 0 0 1 0 0 1 1 -2 1 -1 0 -1 1 -2 -1 -5 1 -1 -1 -4 -3 -2 -1 -1 0 1 1 1 0 0 1 1 0 1 -1 -1 -1 -1 -1 -1 -1 -1 -10 -1 3 5 -1 -1 -2 -2 -2 -2 -3 -2 -2 -2 -3 -1 -2 -3 -3 -2 -3 -3 -4 -2 -1 -2 -3 -1 -2 -2 -1 -1 0 -4 -1 -1 -1 -1 -1 -1 1 1 -2 1 -2 -2 -2 -2 -2 -2 -2 -2 -1 0 -1 -1 -1 0 -2 -1 -2 -1 -1 0 -1 0 0 0 0 0 -1 -1 -1 -1 -2 -1 -2 -2 -2 -3 -2 0 -2 -1 -2 -1 -3 -1 -3 -2 -2 -2 -1 -3 -3 -2 0 -3 -1 -1 -1 -1 -1 -2 0 0 -3 -3 1 -1 -1 -1 -2 -1 -2 -1 -4 0 -1 -2 -5 -2 -2 -2 -1 -1 -1 1 -1 2 -2 -2 -4 -1 -3 -2 0 -1 -2 -1 -1 -2 0 0 -2 -2 1 0 0 -1 -2 0 -1 -2 -2 1 -1 -1 -1 0 1 2 1 0 1 1 1 1 2 2 2 0 2 1 1 1 0 2 -1 0 -1 1 1 -1 -3 -1 -1 -1 0
ɗ 4 3 3 -1 3 5 2 3 4 3 5 4 3 5 2 4 4 4 6 -8 5 4 5 3 4 3 3 5 3 3 5 2 3 3 3 2 3 4 4 4 4 5 6 5 1 -4 5 -4 5 3 -4 3 3 -4 3 3 4 4 -1 2 5 5 6 1 4 -2 4 4 3 1 5 5 1 0 7 6 4 6 3 -1 3 1 1 0 0 4 -1 3 2 6 0 0 0 3 0 -1 5 4 1 2 2 4 3 3 4 4 5 3 3 3 2 3 4 5 2 5 4 4 4 3 5 2 2 2 3 4 2 3 4 3 1 4 3 3 5 3 2 1 3 2 2 3 2 2 3 -1 3 1 2 3 2 1 4 0 -3 3 1 2 3 3 0 2 1 3 0 1 5 4 2 1 3 1 2 2 2 3 3 4 3 4 3 3 3 4 4 4 3 3 1 4 3 4 5 2 5 5 3 5 4 4 5 4 4 4 5 6 4 -1 3 2 2 4 5 4 3 2 3 3 5 2 3 4 4 4 4 3 1 1 4 2 3 2 5 5 2 5 2 3 3 1 0 0 -4 4 2 4 1 6 5 0 5 5 3 2 3 -2 4 2 2 0 1 5 3 3 0 3 5 4 7 2 5 -1 2 1 2 0 1 3 4 4 7 4 4 1 4 2 0 5 4 -2 -2 5 3 1 0 3 0 3 0 3 0 3 5 3 5 1 3 0 2 4 3 1 2 2 2 5 1 4 2 5 2 -3 1 2 2 3 1 1 2 3 -1 1 1 6 -1 3 -1 -1 0 3 4 7 -1 10 2 1 4 4 6 3 3 3 5 0 -3 2 3 0 3 3 0 3 3 3 0 4 2 3 3 3 -2 -2 1 4 1 1 1 1 1 0 -2 -1 -1 -2 -1 -2 0 2 1 0 1 -1 -1 1 1 0 -1 0 1 0 1 3 1 0 -1 0 -3 3 0 1 0 0 0 2 -2 -1 1 5 0 0 -1 2 0 5 -2 -1 0 -3 -1 4 4 -2 -3 -4 -4 -3 5 -3 -2 -1 -1 -3 5 -3 -3 -2 -3 -2 5 -3 -3 -3 -3 -1 3 2 1 5 2 1 3 0 1 -1 1 1 0 0 -1 1 0 0 0 1 3 0 1 1 0 1 3 0 2 3 2 3 2 0 0 2 2 2 3 5 3 3 1 4 5 -3 3 4 2 4 4 3 3 3 3 3 3 3 2 3 4 5 3 1 2 2 2 0 0 5 4 1 1 1 1 0 3 -3 -2 -2 0 1 1 2 5 6 -1 5 5 5 3 3 3 1 3 1 3 2 2 4 4 -1 2 1 3 1 4 5 6 -3 4 2 2 4 4 2 4 5 4 5 5 5 1 6 4 5 3 5 0 0 -1 0 0 0 0 0 -10 1 2 2 1 5 1 1 3 2 2 2 4 3 2 3 2 2 1 2 1 2 3 4 3 4 3 -1 1 4 5 6 1 2 1 0 0 0 0 -1 5 4 -1 -1 -1 -1 -1 -1 0 0 1 0 0 2 2 5 7 3 4 5 4 6 8 6 5 6 7 7 3 1 3 0 0 0 -1 -2 -2 -3 -3 -3 5 4 0 1 0 1 3 2 3 4 3 3 0 2 2 1 4 4 6 8 6 8 5 5 2 0 2 1 4 4 4 4 3 2 2 6 1 2 0 0 -4 4 3 4 4 6 1 1 3 1 3 -1 -6 6 5 6 5 0 -1 0 0 -1 0 2 -3 -2 4 -1 2 5 5 2 4 0 2 3 0 6 5 -2 5 3 5 3 3 5 5 4 5 5 4 2 4 2 4 4 3 4 3 3 3 3 3 0 1 2 2 2 5
ɘ 2 -1 -1 2 -1 1 0 1 0 -1 1 2 1 0 1 2 1 0 4 -8 -1 2 0 0 0 -3 -2 -1 -1 2 1 0 -1 -2 3 -2 -1 0 0 0 -1 -1 1 1 0 -1 1 -2 1 -1 -1 2 -1 -2 -2 1 -2 0 -4 1 -2 1 1 0 -1 -1 3 0 -2 0 3 1 1 3 2 1 0 1 0 1 -1 -1 -3 3 5 0 3 1 -2 1 4 3 4 -2 4 3 1 0 4 -3 2 0 -2 1 0 2 4 -2 -1 -2 -1 -1 -1 0 0 1 -1 -1 -1 0 1 -1 0 -2 -2 0 3 0 -2 -1 0 0 -2 0 1 -2 0 0 0 -1 -1 -2 0 0 0 1 0 3 0 2 4 3 -1 -1 -2 0 -1 2 -1 -2 1 -2 -2 0 -2 -3 1 1 0 0 -2 2 0 -1 0 -1 1 -1 0 -1 0 -1 0 -1 -1 -1 0 1 -2 1 -1 -1 1 1 1 1 1 1 -1 0 0 1 1 0 0 1 -1 -1 1 0 2 3 3 2 3 1 -1 0 3 3 3 2 0 3 1 2 5 1 3 1 3 0 2 0 2 2 4 -1 -1 2 3 -3 -3 1 -1 0 1 1 1 0 -1 -1 1 -2 0 -1 2 0 1 1 2 1 -1 2 -1 1 1 1 2 0 2 0 0 -1 -2 -2 -1 -1 2 0 2 0 0 -1 0 0 1 1 2 -2 0 3 2 1 3 -1 4 -1 3 1 4 0 1 -2 0 1 0 -1 0 0 0 1 1 0 -2 1 0 -1 3 -1 -2 -1 -2 -1 -3 -2 -2 -2 -1 3 -1 1 -2 1 -1 1 -3 -1 -3 0 5 4 -1 2 10 3 -1 -1 1 0 -1 -1 1 -2 -1 -1 -2 -2 -1 1 -1 -2 0 0 -1 0 -1 -4 2 -2 0 0 0 0 2 0 0 1 1 1 1 0 0 -1 0 0 0 -2 -3 -3 -2 -2 -2 -2 -2 1 -2 -2 -2 -1 -1 1 0 -2 -1 -2 -1 -1 -1 -2 1 -2 -2 1 -2 -1 -1 0 -2 -2 -2 -1 -3 1 -3 -3 -2 -2 -2 1 -1 -3 -1 -2 -2 -2 1 -1 -1 -1 0 -1 2 -1 -1 -1 -2 -3 1 -2 -3 -3 -2 -3 -1 0 2 3 -2 -2 0 4 -2 -2 -1 -2 -2 -2 -2 -2 -1 -1 0 -2 1 -3 -2 -2 -2 -3 0 -2 -2 -2 -2 1 1 1 1 1 0 0 0 0 0 -1 -3 -1 0 -2 0 0 -1 0 0 -1 -1 -1 -2 0 -1 0 -1 0 0 1 0 -1 -1 -1 0 0 -1 1 0 2 0 -2 2 1 1 -2 0 -1 1 0 2 2 0 1 -3 0 -1 0 -1 2 0 0 0 0 1 0 -1 1 1 -2 0 1 0 2 0 2 1 -5 2 0 -3 0 -1 0 2 3 -1 0 1 0 -1 3 3 1 -1 1 1 0 1 1 1 1 1 2 -10 1 0 -1 -2 5 -1 -1 -1 -1 -1 0 -1 0 -2 0 -1 -1 -2 -1 -1 -2 -1 0 -1 2 -1 1 -3 -1 0 0 -1 -3 3 2 2 2 2 2 1 0 -2 -1 -2 -2 -2 -2 -2 -1 -3 -3 -3 3 -2 5 4 -1 -1 -1 -2 0 0 2 -1 0 2 2 1 2 2 0 1 0 0 0 -1 -2 -1 -1 0 0 0 1 0 0 -2 -1 -2 -1 -1 -1 0 -2 -2 0 0 -1 3 3 3 4 4 1 3 1 -3 -2 0 3 3 3 3 4 4 2 -3 0 2 0 -4 1 1 0 2 4 -1 -1 -1 -1 -2 -1 -4 4 0 1 0 1 -1 -2 -1 -1 0 -1 -1 -2 -1 0 2 0 0 5 1 0 -2 1 0 1 1 -1 1 0 -1 0 0 -1 -1 -1 -1 0 0 -1 0 -1 -1 0 1 0 1 0 0 -1 -1 0 -1 0 1 1 3
ə 0 -2 -2 1 -3 1 -1 0 -2 -2 2 2 0 -1 1 2 1 -1 -1 -8 3 -1 -1 2 2 -2 -2 -2 -2 0 1 1 -2 -1 0 -2 -2 -1 -2 -3 -2 -1 -2 1 2 -1 -1 -1 1 -2 -1 1 2 0 4 1 -2 1 -5 0 0 1 0 2 0 -1 0 2 -1 0 0 0 1 1 -1 0 1 -2 3 1 -2 -2 -3 1 1 0 0 0 -1 -1 1 0 2 -1 2 1 1 -2 0 -3 1 0 -1 1 -1 2 -2 -1 0 1 0 -3 -1 -2 -1 0 -2 -1 3 0 0 1 2 0 -1 -1 2 0 2 2 -1 1 2 -1 2 -1 -2 0 1 -2 2 -2 -1 0 0 0 0 2 0 1 0 1 -2 -1 -2 0 2 2 1 1 1 1 -3 0 -1 -3 1 0 0 0 -1 6 1 1 1 -2 -1 -1 1 -3 1 -2 0 -3 -3 -1 0 0 -2 -1 -1 -3 1 0 0 1 1 1 2 0 3 1 1 0 -1 0 2 -1 1 1 1 1 2 1 1 2 3 3 2 1 0 1 -1 1 0 1 1 3 1 0 0 2 0 -1 0 1 0 -1 -3 0 3 -3 -3 0 -2 -3 0 0 -1 -1 3 -1 1 -2 2 -1 0 -1 0 1 0 1 -2 1 0 2 1 1 1 0 1 -1 1 0 1 -1 1 -2 2 0 1 -2 -2 0 1 0 1 2 1 -1 0 1 -2 1 1 -2 0 -2 1 2 1 2 2 -2 1 3 -1 0 1 0 -1 1 1 0 -1 1 2 3 2 3 -1 -1 0 -1 -2 1 -1 -1 1 0 -1 0 -1 -1 0 -1 -4 -1 -4 0 1 1 0 1 3 10 -2 -1 -3 -2 -1 -3 -1 -1 -1 -2 -2 -2 -2 -1 0 -1 -2 -2 0 -1 -1 0 1 0 -1 0 2 0 1 0 0 1 0 1 0 -1 0 0 -1 0 0 -3 -3 -4 -1 -1 -1 0 -1 0 -1 1 -1 0 -1 1 -1 0 0 0 -2 -1 0 -1 0 -1 -1 0 -1 0 -1 1 -1 0 0 -1 -3 0 -2 -2 -1 -2 -1 3 2 -2 -1 -2 -2 -2 2 -1 -1 -1 0 -1 2 -1 -1 -1 -2 -2 1 -1 -3 -2 -1 -4 -2 0 1 0 0 -1 1 2 -1 -1 -1 -1 -1 -1 -1 -1 -1 -1 -1 -2 0 -4 -2 -2 -2 -2 0 -2 -3 -1 -2 -2 -1 0 1 0 -1 -2 -2 -2 0 -2 -2 -1 -2 -2 0 1 1 0 0 -2 -2 2 -3 0 2 0 2 0 3 1 0 0 0 1 1 0 0 1 -1 2 0 -3 2 3 1 -1 0 1 2 2 2 1 -2 1 -3 0 3 3 2 1 1 0 0 0 1 2 1 1 2 -1 1 0 0 2 0 0 0 -5 0 -1 -1 -2 -1 -2 0 1 2 1 1 1 -1 1 0 1 0 2 1 0 1 1 1 1 1 0 -10 1 1 2 0 -1 -1 -1 -2 -1 -2 -1 -1 -1 -2 -1 -1 -1 -2 -2 -3 -2 -2 -1 -1 0 -1 1 -3 -2 -2 0 0 -3 3 2 2 2 2 2 0 0 -1 -1 -1 -1 -1 -1 0 -1 -1 -3 -3 2 0 -1 0 1 -1 -1 0 2 1 1 0 2 2 2 1 2 1 1 1 1 1 0 -1 -1 -1 -2 -2 0 0 1 0 0 -2 -1 -2 -2 -1 -1 1 -1 -3 -1 0 -1 0 -1 0 1 2 0 3 1 -2 -2 0 0 1 1 0 0 0 0 -2 2 5 -1 -4 0 -1 -1 -1 0 0 0 -1 1 -1 -2 -3 0 -3 -2 0 1 0 -1 -1 -1 1 1 -1 -1 2 1 1 -2 -2 0 1 -2 -2 1 -1 -1 0 -1 1 3 3 2 2 3 3 3 3 3 3 1 2 2 2 3 3 3 0 2 0 2 2 1 -3 0 0 0 0
ɚ 1 4 4 -4 2 2 -1 0 6 2 3 1 0 4 -1 1 0 3 2 -7 3 1 5 1 0 4 4 5 4 1 2 0 3 5 0 4 5 2 2 3 2 6 6 2 0 -4 1 -4 3 4 -4 0 0 -4 0 0 4 1 0 -1 4 2 3 -1 4 -3 0 2 2 -2 2 4 -2 -3 3 1 1 4 0 -2 3 -1 2 -4 -2 1 -3 0 4 5 -4 -5 -4 2 -3 -4 2 2 -2 4 0 1 4 0 0 1 3 4 0 1 -1 3 2 5 1 1 6 4 3 0 3 1 -1 2 4 5 -1 -2 0 2 -1 1 1 1 0 3 1 -2 1 2 -1 2 -1 1 2 -3 0 -1 0 1 -1 -1 3 -2 -5 0 6 0 3 1 -2 1 2 0 -2 2 2 0 0 0 4 -2 0 -1 -1 2 0 2 0 1 0 3 0 4 2 4 0 0 2 1 0 3 2 -1 2 2 1 2 2 0 2 1 1 2 1 2 2 -2 0 0 0 1 3 1 0 -1 1 1 3 0 0 2 0 1 1 1 -1 0 1 0 0 0 2 4 0 2 0 3 2 -2 -1 4 -6 -1 4 2 -2 1 3 -1 1 5 0 2 0 -3 0 -1 -4 -1 -1 2 4 1 -3 0 1 1 3 -1 1 -2 1 -1 0 -1 -1 3 1 3 2 1 2 -1 2 1 -3 2 0 -4 -4 2 0 -2 -2 3 -2 2 -4 2 -2 2 4 4 1 0 5 0 -1 1 1 -2 -1 -1 1 1 -1 3 0 2 1 -5 0 1 2 2 1 1 -1 0 -3 -1 -2 4 -3 0 1 -3 2 -1 1 2 -3 4 -1 -2 10 4 3 3 2 3 3 -1 -4 4 4 -2 2 3 -2 3 2 3 -2 3 3 2 1 4 -4 -4 -1 3 -2 -1 -2 -1 -2 -2 -4 -3 -3 -4 -3 -4 -3 1 2 2 -2 -3 -2 -1 -1 -2 -3 -2 0 -1 1 0 -1 -1 -2 -2 -4 3 -1 0 -2 -2 -2 0 -3 -3 -2 2 -2 -2 -3 1 2 1 -3 -2 -2 -3 -3 2 3 -3 -3 -4 -4 -4 2 -4 -5 -3 -2 -3 2 -4 -3 -3 -4 -3 1 -3 -4 -4 -3 1 3 0 -2 2 3 1 3 -1 -1 -2 -1 -1 -2 -2 -3 -2 -2 -2 -1 -1 1 2 -1 -1 -1 -1 1 -1 1 1 2 1 -1 -2 -2 -2 0 -1 -1 5 0 3 4 8 3 -4 1 1 3 3 3 5 5 0 1 0 1 0 -1 0 2 2 1 0 -1 -1 1 3 3 2 3 -1 -2 2 -1 -1 1 -4 -3 -3 -1 -1 -1 -2 3 2 2 4 2 2 1 0 1 -2 0 0 0 0 -1 1 1 -3 -1 -3 0 -1 1 1 3 0 0 3 3 4 4 -2 0 2 0 2 2 2 -3 1 2 2 0 3 -1 -2 -3 -2 -2 -2 -2 -1 -10 -1 -1 0 -1 1 0 0 2 1 1 1 2 1 2 2 3 1 2 2 2 2 2 1 0 1 4 -2 2 4 3 2 -2 3 -1 -2 -2 -1 -1 -5 2 2 -1 -2 -2 -1 -3 -2 -1 -3 1 1 2 0 3 1 3 0 3 4 2 3 3 3 3 3 2 2 1 -3 -1 -2 -1 -2 -2 -3 -4 -4 -5 -5 1 1 -4 0 -4 0 2 -1 2 2 0 1 -2 0 1 -1 1 4 1 2 1 2 0 2 -2 -1 2 0 1 0 1 0 0 -1 -1 1 0 0 -1 0 -5 3 1 1 1 2 0 -1 0 -1 2 -3 -6 2 6 5 2 -2 -3 -2 -2 -3 -1 1 -4 -4 1 -2 -1 0 0 -1 2 -2 0 0 -2 2 3 -4 2 0 3 1 2 3 2 3 2 2 1 -1 1 0 1 2 1 1 1 1 0 0 1 -1 2 0 0 0 1
ɛ 1 1 1 -2 4 2 0 1 2 3 2 1 1 3 0 1 1 5 2 -8 1 1 3 0 4 3 0 4 1 0 2 1 4 0 0 1 1 3 4 4 3 1 4 2 -1 -4 2 -4 1 2 -4 1 0 -4 2 0 3 1 -1 0 1 2 3 -2 3 -2 0 1 1 -1 3 3 -1 -2 4 2 1 6 -1 -3 5 -1 1 -2 -2 1 -2 0 1 3 -2 -2 -1 1 -2 -3 2 4 -2 2 -2 2 1 0 2 1 2 2 1 0 0 4 1 3 1 2 1 2 1 1 2 -1 -1 2 1 2 0 0 0 1 0 3 0 2 3 1 -1 -1 1 2 -1 1 0 -1 0 -2 0 -1 0 1 -1 -1 3 -1 -5 1 2 0 0 -1 -5 -1 2 1 -2 1 5 1 0 -2 2 -1 0 -1 1 3 1 2 1 3 1 3 1 3 4 0 1 1 1 2 4 3 2 0 2 2 1 2 0 3 0 1 2 2 4 3 0 -2 0 0 -1 1 2 1 0 0 -1 0 2 -1 0 1 0 1 1 0 -1 -2 1 0 0 -1 2 4 -1 1 0 1 4 -3 -1 2 -6 1 2 4 -1 5 3 -2 0 3 -1 1 -1 -3 0 0 -4 0 -2 2 1 1 -2 -1 0 0 2 -1 1 -2 1 0 -1 -3 -1 2 0 2 1 3 2 0 3 1 -2 3 0 -3 -3 1 1 -1 -2 3 -2 3 -2 -2 -2 3 3 0 3 -2 1 -2 -2 2 2 -1 -1 0 1 3 -2 1 0 0 -1 -4 0 -1 2 1 -1 0 2 0 -2 -1 -1 3 -2 0 -1 -2 0 0 0 2 -2 4 -1 -1 4 10 3 2 2 3 2 -2 -4 1 1 -2 1 1 -2 0 3 1 -2 2 0 3 1 3 -4 -4 0 0 -1 -1 -1 -1 -1 -1 -3 -3 -3 -3 -3 -3 -2 2 1 0 -1 -2 -3 -2 -1 -4 -3 -3 -2 -3 -2 -1 -2 -2 -3 -3 -4 2 -3 -2 -3 -3 -3 0 -3 -3 -4 2 -2 -3 -3 1 1 2 -3 -3 -1 -4 -1 -1 0 -4 -4 -4 -4 -4 2 -4 -4 -2 -2 -4 0 -4 -3 -4 -4 -3 1 -4 -4 -4 -4 -1 4 0 -1 1 2 -1 1 -1 -1 -2 -1 -1 -2 -2 -3 -1 -2 -2 -2 -2 1 1 -1 -2 -1 -2 -2 -2 2 0 -1 0 0 -2 -2 -2 -1 -1 0 3 0 2 3 2 2 -4 2 0 0 1 1 1 2 -3 1 0 -2 1 -3 0 -2 2 1 -2 -2 2 0 1 1 2 1 -1 -1 0 -1 -2 1 -5 -3 -4 -1 -1 -1 -1 4 1 0 0 0 0 -1 0 0 -1 0 0 1 -1 -1 1 1 -2 0 -4 1 -1 2 2 3 -1 0 4 1 3 0 -1 0 2 3 2 2 2 -1 1 1 3 2 4 -1 -1 -2 -1 -1 -1 -1 -1 -10 -1 0 -1 -2 2 -2 -2 0 -1 -1 -1 -1 -1 -1 -1 0 -1 -1 -1 0 0 0 -1 -1 1 3 -2 1 4 3 2 -2 2 -1 -1 -2 -2 -1 -4 2 2 -3 -2 -3 -3 -3 -3 -2 -2 -1 1 1 0 0 1 2 -1 3 1 2 2 -1 1 2 2 1 1 -1 -4 -3 -1 -2 -2 -2 -3 -4 -3 -4 -5 2 1 -3 -2 -3 -2 0 -3 0 1 2 2 -3 0 -1 -2 3 5 2 2 2 3 1 3 0 -2 1 1 2 1 0 0 0 -1 0 1 1 -1 -3 -1 -5 2 2 2 1 2 1 -3 2 -2 1 -3 -6 1 3 4 4 -3 -2 -2 0 -2 0 -2 -4 -3 0 -2 -1 3 2 -1 2 -2 -1 0 -2 2 2 -4 2 -2 0 -1 -1 1 0 -1 0 0 -1 0 1 -2 -1 1 -1 -1 1 0 -1 -1 0 -2 2 -1 -1 -2 0
ɜ 2 5 4 -2 4 5 1 3 5 4 5 4 3 6 2 3 3 5 5 -7 1 3 6 0 3 3 5 6 5 1 4 2 4 2 2 1 4 4 5 6 6 5 7 4 -1 -5 5 -4 4 5 -4 2 -1 -5 0 2 6 3 0 1 0 4 9 -2 4 -2 3 2 1 0 4 5 0 -1 6 4 0 5 -1 -1 4 0 1 -1 0 2 -1 2 3 7 -1 -1 -1 1 -1 -2 4 5 0 3 1 4 1 2 4 3 6 1 2 1 1 4 3 7 2 5 4 3 1 3 4 -1 -1 1 2 5 1 1 1 1 1 3 0 3 2 2 2 1 3 5 -1 2 2 3 3 -2 2 0 1 1 1 0 5 0 -4 2 0 2 0 0 -2 0 3 2 0 1 5 2 1 1 3 -2 0 0 2 4 3 4 2 6 2 4 2 5 5 4 3 3 2 3 4 5 5 2 5 4 3 4 1 3 1 4 3 4 4 7 1 -1 2 2 2 3 5 4 2 1 0 1 4 2 2 4 3 4 3 2 1 -2 3 1 2 -1 4 6 1 3 3 3 5 0 -2 2 -5 1 3 5 0 3 6 1 1 6 2 2 0 -3 3 1 1 -1 1 4 4 3 -1 0 2 3 4 0 3 -1 2 1 -2 -3 0 4 1 3 3 6 5 1 4 2 -1 5 2 -3 -3 4 2 0 -1 4 0 5 -1 0 -1 1 5 4 4 -1 2 -1 -1 3 4 0 0 1 2 3 -1 1 1 1 2 -3 2 1 1 0 2 2 2 1 -1 0 0 6 -2 2 0 -2 1 2 3 5 -2 6 1 -3 3 3 10 5 4 4 4 0 -2 4 1 1 5 3 -1 1 5 5 0 3 2 1 3 3 -3 -3 -1 1 0 0 0 1 0 0 -2 -2 -2 -3 -2 -2 -1 3 2 2 0 -1 -2 0 1 -2 -2 -1 0 -1 0 1 -1 -2 -2 -1 -3 3 -2 0 0 -3 -2 1 -1 -2 -2 4 0 -1 -1 2 1 5 -1 -1 -1 -2 -1 0 1 -3 -3 -4 -4 -3 1 -3 -3 -1 -1 -3 1 -3 -3 -3 -3 -2 3 -3 -3 -3 -3 0 5 2 1 3 1 3 2 0 1 -1 1 1 0 1 -1 1 0 0 0 1 2 1 2 2 2 0 -1 1 4 2 2 1 0 -1 -1 -1 0 1 1 7 2 4 0 3 5 -3 3 0 2 3 4 3 3 -1 4 1 -1 2 -1 1 0 3 2 -1 1 1 2 -1 -1 4 7 0 0 3 0 -2 2 -4 -2 -4 0 -1 0 0 5 5 0 5 1 0 -1 2 2 0 2 1 2 0 0 3 3 -2 1 0 2 1 4 4 6 -2 3 2 0 5 4 1 2 4 4 4 4 4 0 4 4 4 3 5 0 1 -1 0 0 1 1 1 -10 1 1 -1 0 5 3 3 4 2 6 3 2 4 2 4 3 3 4 2 3 3 5 3 -1 4 4 -2 2 5 6 7 -1 3 1 0 0 0 0 -1 4 3 -2 -2 -2 -3 -3 -2 -3 -2 -1 1 0 2 1 5 5 1 5 4 0 5 1 3 1 1 4 3 2 0 1 1 1 0 -1 -1 -2 -2 -3 -3 4 3 -1 1 0 0 3 -2 3 4 3 3 -1 1 2 1 4 3 4 5 3 4 2 6 0 -1 4 3 3 2 2 2 1 1 1 3 1 0 -2 1 -4 2 2 4 3 5 2 0 2 -2 1 -1 -6 4 5 7 5 -1 -3 -1 -2 -3 0 2 -3 -2 0 -2 1 4 5 1 5 1 1 2 -2 5 5 -3 4 -1 1 0 0 1 1 1 1 0 0 0 1 -1 0 1 0 0 2 0 2 -1 0 1 3 1 1 1 2
ɝ 2 5 2 -3 2 3 0 1 3 2 3 2 1 3 0 1 1 3 2 -8 2 2 4 1 1 6 3 4 5 0 2 1 3 4 0 3 3 2 3 3 2 4 4 2 -1 -4 3 -4 2 5 -4 1 0 -4 0 0 3 1 -1 0 3 2 5 -1 3 -2 1 1 2 -2 2 2 -1 -2 2 1 0 3 1 -2 2 -1 1 -2 -1 1 -2 1 2 5 -2 -2 -1 2 -2 -3 3 3 -1 2 1 2 3 1 2 1 3 3 0 0 0 3 1 3 1 3 4 3 2 1 3 0 0 2 3 4 -3 1 0 1 0 2 1 1 1 2 1 0 0 4 -1 5 0 2 3 -3 1 -1 0 0 0 -2 2 -1 -4 1 1 -1 3 3 -4 3 2 1 -1 0 2 1 0 1 6 -1 -1 -1 0 2 1 2 1 4 1 3 1 3 3 3 2 2 1 2 1 3 3 1 3 3 1 2 2 1 2 2 2 2 2 4 2 -1 1 0 1 2 3 2 1 -1 1 1 2 1 1 3 1 3 2 0 0 -1 2 0 0 0 3 4 0 1 1 2 3 0 -5 2 -5 0 3 3 -1 1 3 -1 2 4 -1 1 1 -2 1 -1 -1 0 0 2 5 1 -2 1 3 1 4 0 3 -2 1 -1 1 -1 -1 3 1 3 2 3 3 -1 3 1 -3 3 1 -3 -3 2 1 -1 -2 2 -1 2 -2 1 -2 1 3 3 2 -2 3 0 -1 2 1 -1 0 0 1 2 -1 2 0 2 1 -4 0 0 4 2 1 2 0 0 -2 -1 -1 3 -2 0 -1 -2 0 1 1 3 -2 3 0 -2 3 2 5 10 5 2 7 1 -3 4 7 0 3 4 -1 4 3 6 -1 6 7 1 1 2 -3 -3 -1 2 -1 0 -1 -1 -1 -1 -4 -3 -2 -4 -3 -4 -1 0 1 0 0 -2 -2 -1 0 -2 -2 -1 0 -1 -1 1 -1 -1 -2 -1 -3 3 -1 0 -1 -1 -1 1 -2 -1 0 1 0 -2 -2 0 0 2 -2 -2 -1 -4 -1 1 1 -4 -3 -4 -4 -3 1 -3 -4 -2 -2 -3 1 -3 -3 -3 -3 -3 2 -4 -3 -4 -3 -1 3 0 -1 2 2 0 2 -2 0 -1 0 0 -1 -1 -2 0 -1 -1 -1 -2 1 0 1 1 1 1 1 0 2 1 1 0 0 -1 -1 -1 -1 1 0 4 1 4 5 4 2 -4 1 1 1 3 3 3 3 1 3 1 1 1 0 1 2 2 2 1 1 1 0 0 0 2 4 -1 -1 2 -2 -2 1 -4 -5 -3 -1 -1 -1 -1 3 2 1 3 2 2 1 0 1 -1 0 0 0 0 0 1 1 -3 0 -2 0 0 2 3 3 -1 0 2 2 3 3 0 1 2 2 3 2 3 0 1 1 2 1 3 -1 -1 -2 -1 -1 -1 -1 0 -10 -1 -1 0 0 2 1 0 2 1 1 1 2 1 1 1 2 1 1 1 1 2 3 1 2 3 2 0 0 3 3 5 0 4 -1 -1 -2 -4 -4 -4 3 3 -2 -2 -2 -2 -2 -2 -1 -3 -1 0 0 0 1 2 2 2 3 3 2 3 4 3 3 2 2 2 1 -1 0 -1 -1 -1 -2 -2 -3 -3 -4 -4 2 2 -2 -2 -1 -1 2 0 2 1 2 2 -2 -1 0 -1 3 2 2 3 1 2 1 3 -1 -2 3 1 2 1 1 1 1 0 0 1 -1 0 -2 0 -5 0 1 3 2 2 1 0 4 1 2 -1 -5 1 4 5 3 1 -2 -1 -1 -2 -1 1 -3 -3 1 -3 -1 2 3 0 4 0 1 0 -2 3 4 -3 2 1 2 1 1 2 2 2 2 2 1 1 1 0 1 2 1 1 0 1 2 0 1 0 3 2 1 1 1
ɞ 1 3 2 -3 1 2 -1 1 2 2 3 1 1 3 0 1 1 2 3 -8 4 0 4 2 1 5 2 3 3 2 2 0 1 3 1 1 2 2 2 3 3 4 3 2 1 -4 2 -5 1 3 -4 1 1 -4 2 0 2 -1 -1 0 1 2 2 -1 3 -3 0 3 4 -2 4 2 -1 -2 3 2 2 2 1 -3 2 -1 1 -2 -2 0 -2 2 2 6 -3 -2 -3 4 -2 -3 2 2 -2 1 1 2 3 0 2 1 2 3 1 3 -2 0 3 3 0 2 3 3 4 1 3 2 1 3 3 3 -1 -1 3 2 -1 1 1 2 1 3 0 -2 1 3 1 5 1 0 1 -2 0 -1 0 2 -1 -1 3 -1 -5 1 0 0 2 1 -2 1 2 1 -2 1 3 1 -2 0 3 -1 2 2 0 1 1 2 0 3 0 2 0 2 2 4 1 2 2 2 2 2 2 0 3 2 1 2 3 1 3 1 1 2 3 4 3 -1 1 0 0 1 2 2 0 -1 2 2 2 0 0 3 1 2 1 1 -1 0 1 0 1 1 2 2 -1 1 1 4 2 -2 -2 2 -6 0 4 1 -1 2 3 -1 3 4 0 2 2 -2 1 -1 -1 -2 -1 2 2 0 -3 1 2 0 3 0 2 -2 -1 0 -1 -3 -1 3 1 3 3 3 3 -1 2 2 -2 3 1 -3 -3 1 1 -1 -2 1 -2 3 -3 1 -2 3 3 3 1 0 0 1 0 2 1 -1 -1 -1 0 1 1 4 -1 3 0 -4 1 1 3 3 0 1 0 -1 -2 -1 -1 3 -2 0 -1 -2 0 -1 1 3 -2 3 -1 -1 2 2 4 5 10 2 4 -1 -3 3 4 0 4 2 -1 7 5 3 -1 6 6 3 1 3 -3 -3 1 1 -1 -1 -1 -1 -1 -1 -3 -3 -2 -3 -3 -3 -2 2 1 0 -2 -2 -1 0 -1 -2 -1 -1 -1 -1 -1 1 -1 0 -2 -1 -3 2 -1 0 -2 -1 -1 1 -2 -1 -1 1 -1 -1 -1 1 0 2 -3 -3 0 -4 -2 2 4 -3 -3 -4 -4 -4 2 -3 -4 -2 -1 -3 2 -3 -3 -3 -3 -3 1 -3 -2 -3 -3 -1 2 0 -1 4 3 0 1 -2 -1 -2 -2 -2 -2 -2 -3 -1 -2 -2 -1 0 1 1 1 1 0 0 0 0 2 1 0 1 0 -2 -1 0 -1 1 0 3 0 3 3 1 2 -4 1 3 2 1 1 1 1 2 2 -1 2 -1 2 -2 3 0 1 -1 -1 0 1 -2 -2 2 5 -1 -1 1 -1 -1 2 -3 -3 -3 -1 0 -1 -2 2 2 1 5 3 3 1 0 0 -1 0 -1 0 1 1 1 1 -2 0 -4 0 -1 2 2 3 -1 1 1 1 2 4 -1 1 1 1 2 2 0 -2 2 2 2 1 2 -2 -1 -2 -2 -1 -1 -1 -1 -10 -1 0 1 0 2 0 0 3 0 2 1 1 2 2 1 2 1 2 4 1 2 2 1 1 2 2 -1 1 2 4 4 0 2 -1 -2 -2 -2 -3 -3 2 1 -2 -2 -2 -2 -2 -2 -2 -3 0 0 0 0 2 1 2 2 4 3 4 4 4 4 4 4 3 2 0 -1 0 -1 -2 -2 -2 -3 -3 -3 -4 -4 1 1 -3 0 -1 -1 2 -1 2 1 1 1 0 -2 0 0 2 4 2 2 1 2 0 3 -1 -2 2 1 1 0 0 0 -1 -1 0 1 -1 1 -1 -1 -5 0 0 2 1 3 3 -1 3 -1 4 -2 -5 1 1 3 3 -1 -1 -1 0 -2 0 0 -3 -3 3 -2 -2 -1 3 -1 2 0 1 0 -2 4 2 -3 2 1 3 2 2 4 3 4 3 3 2 0 2 1 2 3 2 2 1 2 1 1 2 -1 2 1 1 0 0
ɟ 0 5 3 -2 4 3 -2 1 3 3 3 2 1 4 -2 1 1 4 3 -7 0 1 3 -2 2 2 3 4 5 0 2 0 4 1 0 0 2 3 5 5 3 2 4 2 -2 -5 3 -4 1 5 -4 1 -2 -5 -1 0 4 1 -1 -1 -1 3 4 -3 2 -3 1 0 2 -1 3 3 -1 -2 2 1 -1 4 -2 -2 4 -1 1 -2 -1 0 -2 0 0 4 -2 -2 -3 2 -2 -5 2 4 -1 2 0 2 1 0 2 0 3 1 1 -1 0 4 2 3 1 2 2 2 1 2 2 -1 -2 1 1 5 -2 -1 0 1 -1 2 -2 2 1 1 1 0 2 4 -2 2 1 0 1 -3 0 -2 1 0 0 -2 2 -1 -5 1 0 0 1 -1 -5 0 4 1 -2 1 4 1 0 0 1 -3 0 -2 0 3 1 2 0 4 0 4 1 3 4 2 2 2 2 3 2 5 3 1 4 3 1 2 -1 1 -1 2 2 2 3 3 -1 -2 2 0 0 1 4 3 2 -1 -1 0 2 2 1 2 1 1 1 2 1 -3 3 0 2 -2 4 4 0 2 0 1 4 -1 -1 4 -6 0 6 4 -2 2 3 0 0 4 -1 1 -2 -4 1 0 -2 -3 0 2 3 1 -3 -1 0 1 2 -1 1 -3 -1 -1 -3 -4 -1 3 0 2 1 5 3 -1 3 0 -3 4 0 -3 -3 1 1 -3 -2 3 -2 6 -2 -1 -2 1 3 3 2 -4 2 -2 -2 2 1 -3 0 -2 1 2 -2 0 -1 -1 0 -4 -1 1 1 0 0 3 0 -1 -3 -2 -1 4 -3 1 -1 -2 1 0 0 3 -2 3 -1 -3 3 3 4 2 2 10 6 -2 -3 5 2 -2 4 4 -2 2 7 4 -2 2 2 0 1 1 -3 -3 -1 0 -2 -2 -3 -1 -2 -2 -4 -3 -3 -4 -3 -3 -2 2 1 1 -1 -2 -3 -2 0 -3 -3 -2 -1 -2 -3 -1 -3 -2 -3 -2 -4 2 -2 -1 0 -2 -2 0 -2 -3 -3 2 -1 -2 -3 -1 1 2 -2 -2 -1 -3 -1 -2 0 -3 -3 -4 -4 -3 0 -3 -4 -2 -2 -3 0 -3 -3 -3 -4 -3 0 -4 -3 -4 -3 -1 3 0 -1 2 1 -1 -1 -4 -1 -1 -1 -1 -2 -1 -2 -1 -2 -2 -1 -3 1 1 -2 0 -1 -2 -2 0 3 1 1 1 -1 -2 -2 -1 -1 1 1 4 0 6 2 2 2 -4 3 0 0 2 2 2 3 -2 1 0 -2 1 -2 0 -1 2 1 -2 -1 -2 -1 -1 -2 3 1 -1 -1 1 -1 -4 0 -4 -4 -5 -1 -3 -1 -1 5 2 -2 1 -1 -1 -2 -2 0 -2 0 1 -2 -2 -2 1 1 -4 -1 -4 -1 -1 2 2 4 -1 1 2 0 4 2 -2 0 2 2 3 2 2 -2 2 2 3 2 3 -1 -1 -2 -1 -1 -1 -1 0 -10 -2 -3 -3 -3 3 0 1 2 2 1 1 2 1 1 1 3 0 1 0 3 2 2 1 -1 1 3 -2 1 3 5 3 -2 3 -4 -3 -5 -3 -1 -3 3 2 -2 -2 -3 -2 -3 -2 -2 -4 -1 0 0 0 0 2 2 -2 3 2 0 1 0 2 -1 0 1 1 -1 -2 -1 -1 -1 -2 -2 -3 -3 -4 -4 -5 2 2 -2 0 -2 0 1 -2 1 1 2 1 -1 -2 0 0 3 5 0 3 1 2 1 1 -2 -3 2 2 2 0 0 0 0 -1 0 1 -1 -3 -5 1 -5 0 1 2 1 3 3 -2 2 -2 2 -3 -6 2 3 5 3 -2 -3 -2 -1 -3 -1 0 -4 -4 -1 -3 -2 4 3 -1 2 -1 -3 0 -3 4 4 -4 2 -2 -1 -2 -1 1 0 -1 -1 -1 -2 -2 1 -2 -2 1 -2 -2 1 -2 1 -2 0 -1 3 1 1 1 0
ɠ 3 6 2 -2 2 4 1 3 3 2 4 3 3 3 2 3 3 3 3 -8 2 3 3 1 2 4 3 4 5 2 4 2 3 3 1 2 2 2 3 3 3 3 4 3 0 -4 4 -4 2 6 -4 2 1 -4 2 2 3 2 -2 2 2 4 4 -1 2 -2 2 3 2 0 3 3 0 -1 3 2 2 3 1 -2 2 -1 0 -1 0 1 -1 1 2 5 -1 -1 0 2 -1 -2 4 3 0 1 1 3 2 2 3 3 3 2 1 2 1 3 2 3 2 4 3 2 4 2 3 1 1 2 2 4 1 1 2 1 2 2 1 3 2 2 0 1 1 5 0 2 2 3 3 -1 2 0 1 2 0 0 3 0 -4 2 1 2 2 1 -1 2 2 2 0 0 3 2 1 2 4 -1 1 1 2 2 2 2 1 3 3 3 1 3 3 3 3 2 1 3 2 3 4 1 4 3 3 4 2 1 2 4 3 3 3 4 1 2 2 2 2 4 4 3 1 1 1 1 4 1 2 4 3 4 3 2 0 0 2 1 2 0 3 4 1 3 3 2 3 0 -3 3 -4 1 5 3 0 2 4 0 3 4 1 1 1 -2 2 1 1 -1 0 4 6 2 -1 0 2 1 3 0 3 0 2 1 0 -2 0 2 1 2 2 2 3 1 3 1 -2 4 1 -2 -2 3 2 0 -1 2 0 3 -1 1 -1 2 3 3 2 -1 2 0 0 3 1 0 1 1 0 3 0 4 1 2 1 -3 0 0 2 2 1 3 1 1 -1 1 0 4 -1 2 -1 -2 1 1 3 4 -1 5 1 -1 3 2 4 7 4 6 10 0 -2 5 3 0 4 4 -1 2 7 6 -1 5 4 2 3 2 -3 -3 0 1 0 0 0 1 0 0 -2 -1 -2 -2 -1 -2 -1 1 0 0 1 -1 -1 0 1 -1 -2 -1 -1 -1 -1 0 -2 0 -1 -1 -3 2 0 -1 -1 -1 -1 2 -1 -1 -1 2 0 -1 -1 1 0 3 -1 -2 -2 -3 -1 2 4 -3 -2 -3 -3 -3 2 -3 -3 -1 -1 -3 1 -3 -2 -2 -3 -2 2 -3 -3 -3 -2 -1 2 2 0 3 2 1 2 -1 1 -1 1 1 0 0 -1 1 0 0 0 1 3 0 0 0 0 -1 0 0 2 0 1 0 0 -2 -1 -1 0 1 1 4 2 5 4 3 3 -3 3 1 4 3 3 2 2 0 3 2 1 2 1 2 3 3 2 0 1 2 0 0 0 4 3 1 1 2 0 -1 1 -4 -2 -3 0 0 0 0 4 3 2 3 3 2 1 3 2 0 2 1 2 1 1 2 3 -2 1 0 2 0 3 3 5 -1 2 2 1 3 2 1 2 4 2 3 4 3 0 3 2 3 2 3 -1 0 -2 -1 -1 0 0 0 -10 1 1 0 0 3 0 0 1 1 1 1 1 1 1 1 2 1 1 1 2 2 3 1 0 4 2 -3 0 3 4 4 -2 5 1 -2 -2 -4 -1 -4 3 3 -1 -2 -1 -2 -1 -1 -2 -3 -1 0 0 2 1 4 3 1 3 2 3 3 2 3 2 2 2 3 0 -1 0 -1 -1 -1 -2 -2 -3 -3 -3 -4 2 3 -2 0 -1 -1 1 -2 1 2 3 2 1 -1 1 0 3 3 5 4 3 4 2 2 0 -2 2 1 3 2 2 2 2 1 1 3 -1 1 -3 -1 -5 1 2 2 3 4 4 1 4 -1 2 -1 -5 4 3 4 3 -2 -2 -1 -1 -2 0 0 -3 -3 2 -1 2 3 3 0 4 0 -1 1 -1 6 5 -3 3 1 2 1 2 3 2 3 3 2 2 1 2 1 2 3 1 2 2 1 2 1 1 1 4 2 2 2 2
ɡ -1 -2 -3 -3 -2 0 -2 -1 -2 -1 0 0 -1 -1 -1 0 0 -1 -1 -9 0 0 -1 0 -1 -2 -2 -2 -2 0 0 -1 -2 -1 -1 -2 -2 0 -2 -1 0 -2 -2 0 0 -1 0 -2 0 -2 -2 -1 -1 -1 -1 0 -2 -1 -4 -1 -1 0 0 -1 -1 2 0 -1 -1 -1 -1 -1 -1 -2 -2 0 -1 -2 0 -3 -2 -1 -3 -2 -3 0 -3 0 2 -1 -2 -3 -1 -1 -2 -2 -1 -2 -1 -3 -1 0 -2 -1 0 0 -1 -2 0 0 -1 -2 0 -1 0 0 -2 -1 0 -1 0 0 0 -1 -2 0 -1 -1 0 -1 -1 -1 -1 -1 -1 -1 0 -1 -1 -2 -1 -1 -1 -1 -1 -2 -1 -1 -1 -1 -1 -2 -1 0 -3 -1 -1 -1 -2 -1 -2 -1 -2 -1 0 2 -2 -1 -2 0 -1 -1 -1 0 -1 -2 0 1 -1 0 -1 -1 -1 -3 -2 -1 -1 -1 -3 -1 0 -1 0 0 0 0 -1 0 0 -1 0 0 0 0 -3 0 0 0 0 -1 -1 0 0 0 -1 -1 0 0 0 -1 -1 0 0 -1 0 -1 -2 -1 -1 -1 -1 0 0 0 -1 0 -1 0 -1 0 -4 0 -3 -1 -2 -3 -1 -2 0 -1 1 -1 -1 -2 0 -2 -1 -1 -1 0 0 0 -2 1 -1 0 1 0 0 -1 1 -1 -1 -1 -1 -2 -1 -2 0 -1 0 0 1 -1 0 -1 -2 0 0 -3 -2 -1 -2 -1 -2 1 -3 -2 -2 0 -2 -1 -1 -1 -1 -2 -1 -1 -1 -1 -1 -1 -1 -1 2 0 0 0 -1 0 0 -1 0 0 -1 -1 0 -1 0 -1 -2 -1 -1 -1 -2 0 -4 -2 -3 -1 0 0 -2 0 -2 -1 -1 -2 0 1 -1 -2 0 10 0 -1 -1 5 0 0 0 -1 0 0 0 0 0 -2 -1 -2 -2 -2 0 -1 -1 0 -1 -1 -1 -1 0 0 -1 -2 0 -2 1 -2 -2 -4 1 0 1 2 2 1 0 1 3 1 1 0 0 2 1 1 -2 1 2 3 0 1 1 0 -2 1 3 0 3 1 1 3 -3 0 -2 -1 -1 -2 -2 0 0 -2 -2 -2 -2 -2 0 -2 -3 -1 0 -1 -1 -2 -1 -1 -2 -1 0 -2 -3 -2 -1 -4 -1 -1 -2 0 0 1 -1 -2 2 1 1 1 1 1 0 0 0 1 0 3 -1 -4 4 4 5 5 -1 5 -1 0 0 0 -1 -2 0 -1 0 0 -1 -1 -1 -1 -3 -1 0 -2 -1 -1 0 0 0 -2 -1 -1 -2 -1 0 -1 -1 -1 0 -1 -1 -2 -1 -1 -1 -1 -1 0 0 -1 -1 -1 -1 -2 2 -1 -3 -3 -2 -1 -1 -1 -1 0 0 0 0 0 0 1 -1 -1 -1 -1 0 0 0 -1 -1 -2 -1 -1 -1 -2 0 0 0 -4 -1 -1 -1 -2 -2 0 -1 0 -1 -1 0 -1 -1 0 0 -1 -1 0 1 2 0 1 0 1 1 2 -10 -1 -1 -1 0 -1 1 0 1 0 1 0 0 1 0 1 0 1 1 0 0 1 -1 -1 -1 0 -1 1 -2 -2 -1 1 0 -2 -1 -1 -2 -3 -2 -3 -1 -1 0 -1 0 0 0 0 -1 -1 0 -2 -2 -1 0 0 0 3 -1 -1 -1 -1 0 0 -1 -1 -1 0 0 -2 -1 2 1 0 0 -1 -1 -2 -2 -3 -1 0 -1 0 -1 0 -1 0 1 -1 -1 -1 1 -1 -1 0 0 -2 0 0 -1 -1 0 0 -1 -1 -1 0 -1 -1 0 -1 -1 -1 -1 0 -3 0 -2 -2 -5 -1 -1 0 -1 -1 0 0 -1 -2 -1 2 -5 0 -2 -2 -2 1 -1 0 0 -1 -1 0 -3 -2 0 -1 0 0 -1 -1 3 3 4 0 -2 0 0 -3 0 0 0 0 -1 0 0 0 0 0 0 -1 0 -1 0 0 0 0 0 0 -1 -1 -1 0 -2 -1 -1 -1 0
ɢ -3 -4 -4 -2 -4 0 -1 -1 -4 -3 -1 0 -1 -3 0 1 0 -3 -3 -9 -2 -2 -4 -2 -2 -4 -4 -3 -4 -3 0 -1 -4 -4 -2 -5 -4 -3 -4 -3 -3 -3 -3 0 -1 -1 0 0 -2 -3 0 0 -1 -1 -3 0 -4 0 -6 0 -3 0 -3 1 -4 3 -2 -2 -4 -3 -3 -3 2 -1 -3 -3 -4 -4 -1 -1 -4 -2 -5 -1 0 -2 -1 -3 -3 -3 -1 -1 -2 -5 -1 -1 0 -3 0 -5 -3 -1 -4 1 0 0 -2 -4 -1 -2 -1 -4 -3 -3 -1 1 -4 -3 -2 -1 -3 -1 -1 -4 -5 -3 0 -1 -2 -2 -1 -2 -2 -1 -1 -4 -4 -2 -1 -4 -2 -4 -1 -1 -1 0 -1 0 -1 -2 -2 0 -3 2 -3 -1 -3 0 -2 -2 -1 -1 -4 -1 1 -2 -2 -1 -1 -2 -4 -1 -2 -2 -1 -4 0 -2 -1 -3 -1 -3 -2 -4 -3 -3 -2 -2 -4 -2 -3 -3 0 -1 -2 0 0 0 -2 -2 -1 0 0 -1 -3 -3 -2 -3 0 -1 1 -1 -1 -1 -1 0 -1 -1 -1 -1 -1 -2 -2 -1 -2 -1 0 -1 -1 1 -1 0 -1 -3 -1 -1 -1 -3 -3 -1 0 -4 -3 -1 -4 -3 0 -2 -1 -2 -1 -3 -1 -4 -1 -2 -1 -2 -2 -2 -2 0 -4 -1 -2 -2 -2 -1 -3 -3 -2 -3 0 -2 -3 -2 -1 -4 -3 -3 -2 -3 -3 -3 -1 -2 -1 -1 -2 -3 -2 -1 -4 5 -1 -3 -1 -4 -1 -2 -1 -2 -1 -4 -1 -1 -3 -1 -2 -1 -2 5 0 0 -2 -1 -1 -2 -1 -1 -2 0 -2 -3 -4 -3 -3 -3 0 -2 -1 1 0 -3 -1 -3 -6 -1 -6 -1 -2 -2 -1 -3 -1 -1 -4 -4 -2 -3 -3 -3 -2 0 10 -4 -4 1 -4 -3 1 -4 -3 -3 1 -3 -3 -5 0 -4 -1 -1 -2 -4 3 -1 0 3 2 1 0 1 0 -1 1 0 1 -4 -5 -5 3 2 1 2 3 0 2 3 2 1 -3 -2 -2 2 1 1 -1 -3 0 -1 1 2 2 -2 0 2 -1 -1 5 3 4 -1 -5 -1 0 1 -2 0 -1 -1 -1 0 0 -1 -1 -1 -2 -1 -3 1 -2 -1 -2 -1 -1 -1 0 1 -2 -2 -2 -1 -1 -6 -3 -1 1 -3 -4 -3 -2 0 4 3 3 3 3 3 2 2 2 2 1 1 -2 -6 0 -1 2 -1 -3 1 -4 -3 -3 -3 -3 -2 -2 -2 -2 -3 -3 -4 -1 -4 -4 -4 -3 5 -1 -1 -1 -1 -1 -3 -4 -2 -4 -1 -1 -1 -2 -1 -1 0 -1 -2 -2 -2 -2 -3 -3 0 -3 2 1 -4 0 0 -2 0 -1 -1 1 -1 0 0 -3 -1 -4 -3 -1 -1 -1 0 -1 -1 -1 -1 0 0 -1 0 -1 -2 0 -1 -2 2 -1 -3 -2 -6 -2 -3 -3 -4 -4 -2 -3 -1 -1 0 0 0 -1 -2 -2 -1 -2 -1 -1 -1 -1 -1 -1 -1 -1 -1 -10 1 -2 -2 1 -2 -2 -2 -3 -3 -4 -3 -3 -3 -3 -2 -2 -2 -3 -3 -2 -3 -4 -2 -3 -2 -3 -2 -5 -4 -3 -3 -2 -4 0 0 0 -1 0 -1 0 -1 -1 -3 0 -1 -1 -1 0 0 -3 -4 -4 1 -4 -2 -1 -1 -4 -4 -5 -3 -3 -3 -4 -3 -3 -2 -2 -1 -2 -1 -1 -1 -1 -1 -2 -2 -2 -3 -2 0 -2 -2 -1 -3 -3 -2 -2 -3 -3 -3 -2 -3 -4 -3 -1 -4 -2 -3 -2 -2 -2 -3 0 -2 -2 -3 -1 -2 -2 -2 -2 -1 -2 -2 -4 -1 -1 -2 -4 -3 -3 -4 -2 -3 -2 -2 -2 -2 -4 2 -3 -2 -4 -3 -2 -2 -1 -2 -1 0 0 -1 0 -1 -2 -1 1 -3 -3 0 -1 1 1 0 -3 -3 -2 -2 0 -1 -2 -1 -2 -2 -1 -1 -1 -1 -1 -2 -1 -1 -1 -1 -1 -1 -2 -2 -2 -1 -2 -2 -4 -2 -2 -2 -2
ɣ 0 7 3 -3 2 2 -1 0 4 3 2 1 0 3 0 1 0 3 1 -7 0 1 4 -2 1 2 0 4 7 0 1 -1 3 2 0 1 3 2 2 4 3 4 4 1 -2 -5 2 -4 2 7 -4 0 -2 -5 -1 0 3 1 -1 -1 0 2 4 -3 2 -3 0 0 1 -1 1 3 -2 -2 2 1 -1 2 -2 -2 2 -2 0 -3 -2 1 -3 -1 1 5 -3 -2 -4 0 -2 -4 2 3 -1 3 0 1 0 0 1 0 1 0 0 0 0 3 1 4 0 1 3 2 0 1 2 -2 -2 1 1 5 -3 0 -1 0 -1 1 -2 1 0 2 1 -1 1 6 -2 2 -1 4 3 -4 0 -1 0 -1 -1 -2 4 -2 -5 0 2 0 0 1 -5 1 5 0 -2 1 1 0 0 2 3 -3 -1 -2 0 2 0 2 0 4 0 3 1 3 2 2 2 1 1 2 2 4 2 0 3 2 0 2 -1 1 0 1 1 1 2 5 -1 -2 1 -1 0 1 3 2 1 -1 -1 -2 2 1 0 2 1 2 1 2 -1 -3 2 0 1 -2 3 3 0 1 0 2 3 0 -3 4 -6 -1 5 3 -2 0 2 1 0 4 -1 1 -2 -3 0 -1 -1 -2 1 2 7 0 -3 1 1 0 3 -1 -1 -2 1 -2 -2 -4 -2 3 -1 4 1 4 4 -3 2 -1 -3 2 0 -4 -4 1 0 -2 -2 2 -2 3 -2 0 -2 1 2 3 1 -5 3 -2 -3 1 -1 -2 -1 -1 0 1 -2 0 -1 0 2 -4 0 0 1 0 2 4 0 -1 -3 -2 -2 3 -3 0 -1 -2 0 0 1 2 -2 2 -1 -2 4 1 4 4 3 5 5 -1 -4 10 5 -1 6 6 -2 3 4 7 -2 3 3 0 0 2 -3 -3 -2 0 -2 -1 -2 -1 -2 -2 -4 -3 -3 -4 -3 -4 -2 2 1 1 -1 -2 -2 -2 -1 -2 -3 -3 -1 -2 0 0 -2 -2 -3 -2 -4 3 -1 -2 -1 -2 -2 -1 -3 -3 -3 2 -2 -3 -3 1 0 1 -3 -2 -3 -3 -2 -1 0 -5 -4 -4 -4 -4 -1 -4 -4 -2 -2 -3 0 -4 -4 -3 -4 -3 1 -3 -4 -4 -3 -1 2 0 -1 3 1 2 1 -2 -1 -2 -1 -1 -2 -1 -3 -1 -2 -2 -1 0 1 0 0 0 -1 -3 -1 0 2 -1 2 1 0 -2 -1 -1 0 2 2 5 0 4 4 3 2 -4 1 -1 1 1 1 3 2 -2 2 0 -1 0 -2 0 0 2 0 -1 2 -1 0 0 0 2 2 -1 -1 3 -3 -4 0 -5 -4 -5 -2 -3 -2 -1 3 1 1 2 0 -1 -2 0 0 -1 0 0 -1 -1 -2 0 0 -3 -1 -3 0 -1 1 2 3 0 0 2 1 3 2 -1 0 2 1 2 2 2 -1 1 2 2 0 2 -1 -1 -3 -2 -1 -1 -1 -1 -10 -1 -1 -2 -1 2 0 1 2 1 2 1 1 1 2 2 2 1 1 2 2 2 2 2 -1 2 3 -3 2 3 3 5 -2 5 -2 -2 -3 -3 -3 -4 2 2 -2 -2 -2 -2 -3 -2 -2 -3 -1 0 0 -2 0 1 2 -2 2 3 0 1 0 1 0 0 0 1 1 -2 0 -1 -1 -2 -2 -3 -3 -4 -4 -4 2 1 -2 0 -2 -1 2 -1 1 1 1 1 -2 -1 1 0 2 2 0 2 1 1 0 1 -2 -2 0 0 1 0 0 0 0 -1 0 0 -1 -3 -4 0 -5 1 2 2 0 2 1 1 4 -1 0 -2 -6 1 5 4 2 -2 -3 -3 -2 -2 -2 0 -4 -3 -1 -4 -1 4 4 -1 2 -2 -2 -1 -2 2 3 -4 1 -2 0 -1 0 0 0 0 0 -1 -1 0 -1 -2 -1 0 -3 -1 1 -2 3 -1 -1 2 5 3 3 3 0
ɤ 0 3 3 -4 0 0 -3 -2 3 1 1 -1 -2 4 -2 -1 -1 3 1 -7 2 1 4 0 -1 7 0 4 2 0 0 -2 0 5 -1 3 3 2 0 2 3 4 4 -1 -1 -4 0 -5 1 3 -5 -2 0 -4 0 -2 3 -1 -1 -2 3 0 3 -2 3 -2 -1 2 3 -3 2 2 -4 -3 0 1 1 2 0 -4 3 -1 1 -3 -3 -2 -4 1 3 5 -2 -3 -4 2 -3 -4 0 0 -3 1 0 -1 3 -2 -1 -3 2 3 0 1 -3 1 2 3 -2 0 4 3 2 0 2 0 0 2 3 4 -3 -2 1 1 -2 -1 0 -1 -2 4 1 -2 0 2 -1 6 -2 1 2 -4 -2 -3 -1 0 -2 -3 2 -3 -5 -2 1 -2 4 4 -4 3 1 -2 -3 1 0 -2 -2 -1 7 -2 0 -1 -2 2 -2 1 -2 2 -1 1 0 1 1 4 -1 2 1 0 0 1 2 -1 4 0 -1 0 1 0 1 -1 -1 -1 1 2 1 -1 1 -2 0 0 4 3 0 -3 0 0 2 0 -1 2 -1 0 0 1 -2 -1 0 -1 -1 -1 3 3 -2 2 -2 4 1 -1 -4 2 -6 -2 3 0 -3 0 2 -1 2 5 -2 2 0 -4 -2 -1 -3 -2 -1 0 4 0 -2 0 1 0 3 -1 1 -3 -1 -2 0 -2 -3 3 1 3 1 1 2 -3 2 0 -4 3 1 -4 -4 0 0 -3 -3 2 -3 0 -3 1 -3 1 3 4 -1 -2 0 -2 -1 -1 0 -3 -2 -2 1 -1 -1 2 -2 2 1 -5 0 0 5 2 2 1 -2 -2 -2 -2 -3 1 -3 -1 -1 -3 0 -2 -1 2 -3 3 -2 -2 4 1 1 7 4 2 3 -1 -4 5 10 0 3 3 -3 5 3 4 -2 4 6 2 -1 2 -3 -4 -1 2 -3 -1 -3 -3 -4 -3 -4 -3 -3 -4 -4 -4 -2 1 1 1 -2 -3 -2 -1 -2 -1 -2 -2 0 -1 0 1 -2 -1 -2 -2 -4 2 -1 0 -2 -2 -2 1 -3 -2 -1 0 -1 -2 -2 0 1 0 -3 -2 -2 -4 -3 1 2 -5 -4 -5 -5 -4 1 -4 -5 -3 -3 -3 1 -4 -3 -3 -4 -3 2 -4 -3 -4 -3 -1 3 -1 -3 2 3 -1 1 -4 -2 -2 -2 -2 -3 -2 -3 -2 -2 -2 -2 -3 -1 0 0 1 0 0 1 -2 1 2 2 1 -1 -2 -1 -1 -1 -1 -2 5 -2 3 6 3 1 -5 -1 1 1 1 1 2 -1 0 1 -2 0 -1 0 -2 2 0 -1 2 -1 0 -1 0 0 0 4 -3 -3 1 -4 -2 1 -4 -5 -4 -4 -1 -3 -2 3 0 0 5 2 1 0 -3 -2 -1 -2 -2 -2 0 0 -1 -1 -2 -2 -4 -1 -3 -1 1 2 0 -1 1 2 2 3 -1 0 1 -1 0 0 0 -1 0 1 -1 -1 3 -2 -2 -3 -2 -2 -2 -2 -2 -10 -2 -2 -1 -1 1 1 0 3 1 1 1 3 1 2 1 2 1 2 2 2 2 3 1 2 1 1 -1 2 3 3 5 0 2 -5 -3 -4 -3 -4 -4 0 0 -2 -3 -2 -2 -2 -2 -2 -2 -1 0 0 -4 1 0 2 0 3 4 2 3 3 2 3 2 2 1 1 -1 0 -2 -2 -2 -3 -3 -3 -4 -4 -5 -1 -1 -2 0 -1 -1 3 0 2 -1 0 2 -2 -1 0 -1 0 2 1 2 1 2 -1 0 -3 -2 2 1 1 0 -1 0 -2 -1 -1 -1 -1 0 -3 -2 -5 0 -1 2 -1 2 2 -1 2 1 3 -2 -6 0 2 2 0 0 -3 -2 -2 -2 -1 1 -4 -3 1 -4 -3 -1 1 -2 2 -1 1 -2 -3 3 3 -4 0 0 2 0 1 2 2 2 2 1 1 0 0 -1 0 2 0 0 -2 0 -1 0 1 -2 1 -1 -1 -1 0
ɥ -1 -2 -3 -3 -2 0 -1 0 -2 0 0 0 0 -1 0 0 0 -1 -1 -9 0 0 -2 -1 -1 -2 -2 -1 -2 -1 0 0 -2 -1 -1 -2 -2 2 -1 -1 -1 -1 -1 0 -1 -2 1 -2 0 -2 -2 0 -1 -2 -1 0 -1 -1 -4 0 -1 0 0 -1 -1 2 -1 -1 -3 -1 -1 -1 -1 -2 -1 -1 -1 -2 0 -2 -2 -1 -3 -2 -2 0 -2 -1 -1 0 -2 -3 -2 -2 -2 -2 0 -1 0 -3 -1 0 -1 0 0 0 0 -2 0 -1 0 -2 1 -1 0 1 -2 -1 -1 0 0 1 -1 -2 -3 -1 -2 -1 -1 0 -1 0 -1 0 0 -1 0 0 -1 -1 -1 -2 0 0 -1 -2 0 -1 0 -1 -1 -2 -1 0 -2 0 -1 -1 -1 -1 -3 -2 -1 0 0 1 -1 0 -1 -1 -2 -1 0 -1 0 -2 0 2 -1 -1 0 0 -1 -2 -2 0 0 0 -2 0 0 -1 1 -1 0 0 0 0 0 0 0 0 0 0 -1 0 -1 0 0 -1 -1 -1 0 0 -1 -1 -1 -1 -1 -1 -1 0 0 0 0 -1 -2 -1 -1 -1 0 -1 0 0 -1 0 -1 0 -1 -2 -3 -1 -3 -1 -2 -1 -1 -2 0 0 -1 0 -1 -2 -1 -2 -1 0 -1 -1 -1 0 -2 0 -1 0 1 0 0 -1 1 -2 -1 -1 -1 -1 -1 -2 -1 0 0 0 1 -1 0 0 -2 0 0 -3 -2 -1 -2 -1 -2 2 -2 0 -2 0 -2 -2 -1 -2 -1 -1 -1 -1 -1 -1 0 -1 0 0 1 0 -1 -1 -1 0 0 0 0 0 -2 -2 0 0 1 -1 -2 -1 0 0 -2 0 -4 -2 -3 0 0 0 -2 0 -2 -2 -2 -2 1 0 0 -2 0 5 1 -1 0 10 0 0 0 -2 0 0 0 0 0 -3 0 -2 -2 -1 -1 -2 -1 0 -1 -1 -1 -1 -1 0 -1 -2 0 -1 0 -1 -2 -4 2 1 0 2 3 0 0 1 2 1 1 0 -1 3 0 1 -1 0 2 1 1 1 1 0 0 0 1 0 5 0 0 2 -3 0 -1 0 -1 0 -2 0 -1 -2 -1 -2 -2 -1 -1 -1 -4 0 0 -1 0 -1 -1 -2 -1 -1 0 -2 -2 -1 -2 -4 -1 0 -2 0 -1 1 0 -2 2 2 1 2 1 1 1 0 1 1 0 5 0 -4 4 4 6 3 -1 5 -1 0 0 0 -1 -2 -1 -1 0 -1 -2 -1 0 -1 -2 -1 -1 -1 -1 0 -1 0 0 -1 -1 -1 -2 -1 -1 0 -1 -1 -1 0 0 -1 0 -1 -1 -1 -1 0 0 -2 -1 -1 -2 -1 1 -2 -3 -3 -2 -1 -1 -1 -1 0 0 0 0 -1 0 0 0 -1 0 -1 0 -1 -1 0 0 -2 -1 -1 0 -2 0 -1 0 -4 0 -1 -1 -2 -2 0 0 -1 0 0 0 0 -1 0 0 -1 -1 0 1 3 0 0 2 2 3 4 -10 -1 -1 -1 1 0 1 1 0 0 0 0 0 1 0 1 0 1 1 1 1 1 -2 0 -1 0 -1 2 -2 -1 0 0 0 -1 -2 -2 -2 -3 -1 -3 0 -1 0 -1 0 0 0 0 0 -1 -1 -2 -2 -1 -1 0 0 2 -1 -1 -2 0 -1 0 -1 -1 -1 0 1 -2 0 1 1 0 1 0 -1 0 -2 -3 -1 0 -1 0 -1 0 0 0 0 -1 0 -1 0 -1 -1 0 0 -2 1 0 0 0 0 0 -1 -1 0 1 -1 -1 -1 0 -1 -1 -1 -1 -3 0 -2 0 -4 -1 -1 0 0 0 -1 0 -1 -1 -3 3 -5 0 -1 -1 -2 1 0 0 0 0 -1 1 -1 -2 0 -1 0 0 0 0 2 4 5 0 -2 0 0 -3 0 -1 -1 -1 -1 -1 0 -1 0 0 -1 -1 -1 -1 -1 0 0 0 0 -1 0 -1 -1 -1 -2 0 -1 0 -1
ɦ 1 7 3 -3 2 2 -1 0 3 2 4 1 0 4 0 1 1 2 2 -7 1 1 4 0 1 4 3 4 7 0 2 0 3 1 0 1 3 3 3 4 4 3 5 1 -2 -5 3 -4 2 7 -4 0 -1 -4 0 0 4 1 -1 -1 1 2 3 -2 3 -2 1 1 2 -1 2 3 -2 -1 3 2 0 2 -1 -2 2 -1 0 -1 -1 1 -2 0 3 4 -2 -2 -2 2 -2 -2 2 4 -1 2 0 1 2 0 2 1 2 2 0 1 0 3 2 5 0 2 3 3 1 1 2 0 -1 2 1 4 -1 -1 0 1 -1 1 -1 1 0 2 1 0 1 6 -2 4 0 3 3 -3 0 -1 -1 0 -1 -1 5 -2 -5 0 2 0 2 1 -2 1 5 0 -2 0 3 1 0 3 4 -2 0 -1 0 2 1 2 0 3 1 3 0 4 3 2 2 1 1 2 3 3 3 1 3 2 1 2 1 2 1 1 1 2 2 5 1 -1 1 0 0 2 3 2 1 -1 0 -1 3 1 1 2 1 2 2 1 0 -2 2 0 1 -1 3 3 0 2 0 3 3 1 -3 4 -5 1 6 3 -1 1 3 1 1 4 -1 1 0 -3 1 0 -1 -1 2 1 6 1 -2 -1 0 0 3 0 2 -2 0 0 -1 -3 -2 2 0 2 2 4 4 -1 2 0 -2 2 1 -3 -3 1 1 -2 -2 2 -1 4 -1 0 -1 1 3 3 1 -2 1 -1 -2 1 1 -1 -1 -1 1 1 -2 1 -1 1 1 -4 1 2 3 1 1 4 0 0 -2 -1 -2 4 -2 0 -1 -2 0 1 1 3 -2 3 -1 -2 2 1 5 3 4 4 4 0 -4 6 3 0 10 4 -2 3 5 5 -2 2 3 1 1 2 -3 -3 -1 2 -2 -1 -2 -1 -2 -2 -3 -3 -2 -4 -3 -3 -2 2 1 1 -1 -3 -3 -1 -1 -2 -3 -2 -1 -1 0 1 -2 -2 -3 -2 -4 2 -1 -2 -1 -2 -2 0 -2 -3 -1 1 0 -2 -3 1 -1 2 -2 -2 -1 -3 -2 -1 1 -3 -3 -4 -4 -4 0 -4 -4 -2 -2 -4 0 -4 -3 -3 -3 -3 1 -3 -4 -4 -3 -1 3 0 -1 1 1 3 2 -2 -1 -2 -1 -1 -2 -1 -3 -1 -2 -2 -1 2 1 1 1 3 0 0 -1 0 2 1 1 2 0 -1 0 0 0 4 4 5 0 7 5 2 3 -4 1 2 0 1 2 2 2 -1 2 0 -1 0 -1 -1 0 1 0 0 2 0 1 1 1 2 4 -1 -1 2 -2 -3 0 -4 -3 -4 -2 -2 -1 -1 4 2 2 3 1 0 0 -2 1 -1 0 0 0 -1 -1 1 1 -3 0 -2 0 -1 1 2 4 0 0 2 1 3 2 -1 1 3 1 2 2 2 -1 2 2 2 1 3 -1 -1 -2 -2 -1 -1 -1 -1 -10 -1 0 -1 -2 2 3 1 3 2 3 2 4 3 2 3 5 2 4 4 3 4 3 3 0 2 3 -2 2 3 3 5 -1 4 -1 -1 -2 -2 -2 -3 2 2 -1 -2 -1 -1 -2 -1 0 -3 0 0 0 0 1 3 3 0 3 3 1 3 1 1 2 1 0 2 0 -2 0 -1 -1 -2 -2 -2 -3 -3 -4 -4 1 1 -1 1 -1 0 3 -1 4 1 2 1 0 0 1 3 2 4 1 2 2 3 1 2 -2 -1 2 1 1 1 1 1 0 0 0 1 -1 -1 -3 0 -4 2 2 3 1 3 4 1 3 -1 2 -2 -6 2 4 4 4 -1 -3 -2 -2 -1 -1 1 -4 -4 0 -3 -1 3 3 -1 2 0 2 0 -2 3 3 -4 2 -1 1 0 0 1 1 1 1 0 0 -1 0 -1 0 1 -1 -1 1 0 4 -2 0 2 6 4 4 4 1
ɧ 2 6 2 -2 1 3 0 1 3 2 2 2 1 3 0 2 1 3 1 -8 2 1 3 0 0 3 3 3 6 2 2 1 2 1 2 0 2 2 2 2 2 3 3 3 -1 -4 2 -4 4 6 -4 1 0 -4 0 1 2 2 -2 1 1 3 4 -2 2 -2 1 2 2 0 1 3 -1 -1 2 2 1 2 0 -2 2 -1 0 -1 -1 1 -2 1 1 4 -1 -2 -1 1 -1 -2 3 3 1 1 1 2 1 1 1 1 1 1 1 0 1 2 1 2 1 2 2 2 1 2 2 0 0 1 1 4 0 1 0 2 0 1 1 2 1 0 1 0 3 5 -2 4 1 3 3 -2 1 -1 1 0 0 -1 3 -1 -4 1 1 1 2 2 -4 2 4 1 -1 0 3 2 1 2 3 -2 0 0 1 1 1 2 1 2 1 2 2 2 2 3 3 2 1 3 2 2 2 1 4 3 1 3 1 1 2 2 2 2 3 2 1 0 1 1 1 3 3 2 1 0 1 1 3 0 1 4 1 4 2 2 0 -1 3 1 2 0 2 3 1 3 2 1 2 1 -4 3 -5 0 5 2 -1 2 3 0 1 3 0 1 0 -2 1 1 0 0 1 2 6 2 -1 2 2 2 4 1 3 -1 2 0 -2 -2 0 2 1 3 3 2 2 0 2 2 -2 2 1 -3 -3 3 1 -1 -1 1 -1 1 -2 1 -1 2 4 2 2 -2 3 -1 0 2 2 -1 1 0 1 2 0 1 0 2 1 -3 -1 1 1 0 1 3 0 1 -2 -1 -1 4 -1 2 -2 -1 -1 1 3 2 -1 3 1 -1 3 1 3 4 2 4 4 0 -3 6 3 0 4 10 -1 2 4 7 -1 4 4 0 1 2 -3 -3 -1 1 -1 0 -1 0 -1 -1 -3 -2 -2 -3 -2 -3 -2 0 0 0 -1 -1 -1 0 -1 -1 -2 -1 0 0 0 0 -2 -1 -2 -1 -3 2 0 0 -1 -1 -1 0 -2 -2 -1 4 -1 -1 -2 1 0 2 -1 -2 0 -3 -1 1 1 -3 -3 -4 -4 -3 1 -3 -3 -2 0 -3 2 -3 -3 -2 -3 -2 2 -2 -3 -3 -2 -2 1 1 -1 3 1 1 1 -2 -1 -1 -1 -1 -1 -1 -2 -1 -1 -1 0 1 1 0 0 0 0 0 0 0 2 0 1 1 0 -2 -1 0 -1 1 1 3 1 5 3 3 3 -4 1 0 1 1 1 2 2 0 1 1 0 1 0 1 2 2 1 1 1 0 0 0 0 3 1 0 -1 2 -1 -3 1 -3 -3 -4 -1 -1 -1 0 2 4 0 3 2 2 0 2 1 0 1 1 1 -1 -1 2 2 -2 1 -2 2 -1 2 3 4 -1 1 2 0 2 1 0 0 4 2 3 3 3 -1 1 2 2 1 3 -1 -1 -2 -1 -1 -1 -1 0 -10 0 1 0 0 3 1 1 1 1 1 2 2 1 1 1 2 1 2 1 2 1 2 1 0 3 2 -2 0 1 4 2 -1 4 -1 -2 -2 -4 -2 -4 2 2 -2 -2 -2 -1 -2 -2 -1 -3 0 0 0 0 0 2 4 1 1 2 0 1 2 3 1 2 2 2 0 -1 0 -1 -1 -2 -2 -2 -3 -3 -3 -4 3 2 -2 0 -2 -1 1 -2 1 1 1 1 -1 0 -1 0 1 3 3 3 2 2 3 4 -2 -2 1 0 2 1 1 1 1 1 2 2 -1 1 -3 -1 -4 1 2 2 2 1 4 1 3 0 2 -2 -5 3 4 4 2 -1 -2 -2 1 0 1 0 -3 -2 1 -2 1 1 1 1 4 -1 0 1 -1 5 4 -3 3 0 2 1 1 2 2 2 2 2 1 1 1 -1 1 2 0 1 2 0 3 1 1 1 4 3 3 2 2
ɨ -1 -3 -3 -2 -3 2 1 1 -3 -1 1 2 1 -1 1 2 1 -1 -1 -9 1 0 -2 0 1 -3 -3 -2 -2 -1 2 6 -2 -2 -1 -4 -3 -1 -2 -1 -1 -2 -1 3 1 0 2 3 2 -2 3 1 3 0 0 3 -2 2 -4 2 -1 2 -1 -1 -1 7 -1 1 -3 0 -1 -1 0 -2 0 0 -1 -2 1 -2 -3 -1 -4 -2 -1 0 -1 -1 -2 -1 -1 -2 -2 -3 -1 -2 2 -2 -2 -3 -1 2 -3 3 2 1 0 -3 1 0 0 -2 -1 -2 1 2 -3 -2 1 1 0 1 2 -3 -4 -2 0 3 1 0 5 1 2 1 1 -2 -2 4 1 -2 2 -2 1 1 0 -1 1 0 1 -1 -1 0 -1 3 -3 2 0 1 1 0 -1 0 -3 2 3 -1 1 2 2 0 -3 0 -1 0 6 -1 1 -1 4 -1 5 -2 -1 -2 -1 -1 -1 0 -3 1 -1 -1 2 0 0 2 1 3 0 2 0 2 2 2 -1 -1 0 0 0 4 -1 0 0 0 -1 0 0 0 0 -1 0 0 0 -1 0 0 -1 -1 0 -1 -1 -1 0 -1 -1 0 -1 -2 -2 0 -1 -3 -3 1 -3 -2 0 1 1 -1 1 -1 0 -3 0 -2 0 1 0 -2 -1 2 -2 1 1 0 0 1 0 1 0 3 1 1 1 0 3 -3 1 -1 0 -1 0 0 1 0 1 2 0 1 -2 1 -2 0 -2 -1 -1 -2 -2 1 -1 0 2 -3 1 -1 0 -1 -1 2 1 0 1 0 0 1 1 1 2 0 0 -1 0 0 -2 -1 -1 -1 1 0 3 0 2 0 2 0 -5 1 -4 4 0 0 1 0 -1 0 -2 -2 -1 -1 -1 -2 -1 0 1 -2 -3 0 -2 -1 10 -3 -2 -2 9 -1 -1 -4 1 -2 -2 -1 2 0 0 1 0 0 0 0 -1 -1 0 -1 -1 0 0 -3 -3 -4 4 2 2 1 4 0 0 1 2 1 -1 1 -1 1 4 2 -1 -1 2 1 1 0 0 0 1 2 2 2 3 1 2 -2 -3 1 0 1 -1 -1 -1 0 1 0 -1 -2 -1 -1 0 -1 -2 2 0 0 -1 -1 -1 -2 0 0 1 -1 -1 -1 -1 -5 -2 1 0 0 -2 -1 2 -1 4 2 4 4 3 2 1 4 3 2 2 -1 0 -4 -1 -1 0 -1 0 0 -2 0 -3 -1 -2 2 3 -1 -1 -1 -1 -2 1 -2 -2 -2 -1 0 1 1 1 1 1 -2 -3 2 -3 2 1 1 1 1 2 2 1 0 0 1 0 0 0 3 -2 0 0 -3 0 -2 -1 -1 -2 -3 0 -1 0 -1 -1 2 -3 -1 1 0 2 1 5 2 2 0 2 1 0 2 3 0 2 0 1 0 2 0 0 -4 0 -1 -1 -2 -3 0 0 0 1 2 3 2 0 0 2 3 1 2 1 1 0 1 1 1 1 2 -10 0 5 3 1 0 -1 -1 -2 -2 -1 -2 -1 -1 -2 0 -1 -2 -2 -2 -3 -2 -2 0 -1 -1 -2 -1 -3 -2 -1 -1 1 -3 0 0 -1 -1 -1 -1 2 2 -1 -1 -1 -1 -1 -1 -1 -1 -1 -3 -3 0 -2 0 0 -1 -2 -2 -3 -1 -1 -1 -1 -1 -1 0 0 0 1 1 1 1 0 -1 -1 -2 -2 -2 -1 2 -1 -1 -1 0 -2 -1 -2 -1 -1 -2 0 -1 -2 -1 1 -2 0 0 -1 0 0 -1 0 1 -1 -2 2 0 0 -1 0 -1 -1 0 -3 -1 -1 -2 -5 -1 -1 -1 -1 -1 1 1 -1 2 -3 0 -4 0 -2 -1 0 0 -1 -1 0 -1 -1 1 0 0 0 1 0 -2 -1 -1 1 0 -1 1 -1 -1 0 -1 2 2 1 0 2 1 0 2 1 0 0 0 0 1 0 0 0 0 0 0 1 0 1 0 -2 1 1 1 0
ɩ 0 2 3 -4 1 0 -3 -1 2 0 0 -1 -2 5 -3 -1 -2 2 3 -7 3 0 4 1 -1 6 3 3 2 1 -1 -2 1 5 0 2 2 1 1 1 4 4 2 -1 0 -4 0 -5 1 3 -5 -2 0 -4 2 -2 3 -2 -1 -3 1 -1 1 -1 3 -3 0 2 4 -2 3 2 -3 -3 2 1 2 0 0 -4 2 -2 2 -3 -3 -2 -3 1 3 5 -2 -3 -3 5 -4 -4 0 1 -3 1 0 -1 4 -2 -1 -2 1 4 0 2 -3 1 3 1 -1 0 3 4 4 -1 3 1 0 4 3 4 -3 -1 3 2 -3 -1 1 -1 -1 4 1 -2 1 3 0 5 -2 0 1 -4 -2 -3 -1 1 -3 -3 3 -3 -5 -2 0 0 3 1 -4 1 1 -2 -3 1 1 -1 -2 -1 4 -1 1 1 -2 1 -2 2 -2 2 -1 1 0 1 1 5 0 2 3 1 2 2 2 0 3 0 -1 -1 2 0 2 -1 -1 -1 2 1 2 -2 1 -1 -1 0 3 2 -1 -3 1 1 1 1 -1 1 1 1 0 0 -3 -1 1 0 -1 0 3 2 -1 2 -2 4 1 -2 -4 2 -6 -2 4 2 -3 0 0 -1 3 5 -2 2 1 -3 -2 -1 -3 -3 -2 -1 2 0 -3 0 0 -1 2 -2 1 -2 -2 -2 -1 -2 -3 3 1 2 2 1 2 -1 2 0 -4 2 0 -4 -3 -1 0 -3 -3 2 -3 1 -3 1 -3 4 1 4 1 0 -1 0 -1 0 -1 -3 -1 -2 1 -1 0 4 -3 2 0 -5 1 1 4 3 0 1 -1 -2 -3 -3 -3 1 -3 -1 -1 -3 1 -2 0 2 -2 3 -2 -1 3 0 1 4 7 2 2 -1 -4 3 5 -2 3 2 -3 10 3 3 -3 6 5 4 -1 4 -4 -4 0 2 -3 -2 -3 -3 -3 -3 -4 -3 -3 -4 -3 -4 -2 1 1 0 -2 -3 -2 -1 -1 -1 -2 -1 -1 -2 -3 1 -2 -1 -2 -2 -4 3 -1 -1 -3 -1 -1 0 -2 -2 -2 1 -2 -1 -2 2 0 0 -3 -3 -1 -4 -2 1 3 -4 -4 -4 -4 -4 2 -4 -4 -2 -2 -4 1 -4 -4 -3 -3 -3 1 -3 -4 -3 -3 -1 3 -1 -3 3 4 1 -1 -4 -1 -3 -2 -2 -2 -2 -3 -2 -2 -2 -1 -2 -2 1 -1 0 -1 -1 0 -1 2 1 1 1 -1 -2 -2 -1 -1 -1 -1 5 -2 2 3 2 -1 -5 0 2 2 0 0 1 1 1 2 -2 1 -2 1 -2 2 -1 -2 0 -1 -1 1 -1 -1 -1 4 -1 -3 1 -4 -1 1 -4 -5 -3 -3 0 -3 -3 2 -1 1 6 2 2 1 -3 -1 -3 -2 -2 -2 1 1 -2 1 -4 -2 -4 0 -3 -1 2 2 0 -2 0 2 2 4 -2 0 0 -1 1 -1 -1 -1 -1 0 0 0 1 -2 -1 -3 -2 -2 -2 -1 -1 -10 -3 -2 0 0 1 0 1 3 1 0 2 1 0 2 1 3 2 1 2 1 2 2 1 1 1 2 -2 1 0 1 2 -1 2 -3 -4 -4 -4 -4 -5 -1 -1 -2 -1 -3 -2 -3 -3 -2 -3 -1 0 1 -3 1 0 2 1 5 4 4 4 3 3 4 3 2 2 0 -1 0 -2 -2 -2 -3 -3 -4 -3 -4 -5 0 -1 -3 0 -1 0 3 -1 2 1 1 2 -1 -2 0 0 0 4 0 1 0 2 0 0 -3 -2 3 1 1 0 0 0 -1 -1 -1 0 -1 -1 -1 -1 -5 1 -1 2 0 2 2 -2 2 -1 4 -3 -6 1 1 1 0 -1 -2 -1 0 -2 -2 1 -3 -3 2 -4 -3 0 1 -3 2 -2 -2 -2 -3 3 3 -4 -1 0 3 1 1 3 2 3 2 2 1 0 1 0 1 2 0 1 0 1 -1 0 2 -2 1 -1 -1 -1 0
ɪ 1 4 2 -2 3 4 1 2 3 3 4 3 2 3 1 3 2 3 4 -8 2 2 3 1 3 3 2 4 4 2 3 0 3 3 1 0 2 3 4 4 4 3 4 3 0 -4 4 -4 1 5 -4 2 0 -5 1 1 4 2 -1 1 0 3 5 -1 2 -2 2 3 2 -1 3 3 -1 -1 3 2 0 3 0 -2 3 -1 1 -1 -1 0 -2 1 1 6 -1 -1 -1 2 -1 -2 3 4 -1 2 0 3 1 1 3 2 3 1 2 1 1 3 2 3 2 3 2 3 3 2 3 0 1 2 2 4 -2 -2 2 1 1 2 0 3 2 3 0 1 1 4 -1 3 2 0 3 -4 1 0 1 1 0 -1 3 0 -5 2 0 1 2 0 -5 0 3 2 -1 1 3 2 1 0 2 -2 0 0 1 3 2 3 1 3 1 3 1 3 4 3 2 2 2 3 2 4 4 1 3 3 2 3 2 1 2 3 3 3 4 4 2 -1 1 1 1 2 3 2 1 0 1 1 3 1 1 3 2 3 1 1 0 0 2 1 1 -1 3 4 0 2 2 4 3 -1 -5 3 -5 0 5 4 -1 2 4 0 2 4 0 1 1 -3 2 1 -1 -2 0 3 3 1 -2 0 2 1 2 0 2 -2 2 -1 0 -3 -1 2 1 3 2 4 4 0 4 1 -2 4 1 -3 -3 2 2 -1 -1 3 -1 4 -1 1 -1 3 3 2 2 -1 1 -2 -1 3 1 -1 1 1 1 3 0 3 0 2 0 -3 -1 1 2 3 0 3 1 0 -2 0 0 4 -2 1 -1 -2 0 1 2 3 -2 3 0 -2 2 3 5 3 5 7 7 0 -3 4 3 0 5 4 -2 3 10 5 -2 4 2 2 2 2 -4 -3 -2 2 -1 -1 0 0 -1 -1 -5 -4 -2 -3 -2 -3 -2 1 1 0 -1 -2 -3 -1 0 -2 -2 -2 -1 -2 -1 0 -2 -1 -2 -2 -3 2 -1 -2 -1 -2 -2 1 -2 -2 -2 2 -1 -2 -2 1 0 3 -2 -2 -2 -3 -1 0 2 -3 -3 -3 -3 -3 1 -3 -3 -2 -1 -3 2 -3 -2 -3 -3 -2 1 -3 -3 -3 -3 -1 3 1 -1 2 2 1 0 -2 0 -1 0 0 -1 -1 -2 0 -1 -1 0 1 2 0 1 2 0 0 1 0 2 1 0 0 -1 -2 -1 0 0 0 1 3 1 5 3 1 2 -3 3 1 1 2 3 1 2 -1 2 1 -1 2 -2 1 0 3 2 -1 -1 1 0 -2 -2 3 3 0 0 1 -1 -1 1 -4 -3 -3 -1 -1 -1 -1 4 3 3 3 2 2 0 1 2 0 1 1 0 -1 0 2 2 -2 1 -1 0 0 3 2 4 -1 1 2 1 4 2 0 0 3 2 3 3 3 0 3 2 3 2 4 -1 -1 -2 -1 -1 -1 -1 0 -10 0 0 -1 -1 2 0 0 2 1 3 0 1 4 1 1 2 -1 3 2 2 2 2 1 0 3 3 -2 1 2 4 3 -1 2 -4 -4 -2 -1 -1 -4 3 3 -1 -2 -1 -1 -1 -1 -2 -3 -1 0 0 -1 1 3 3 1 2 2 2 2 2 3 2 2 1 2 0 -2 0 -1 -1 -2 -2 -2 -3 -3 -4 -4 2 3 -2 -1 -2 -1 0 -2 1 2 3 1 0 -2 0 0 4 4 3 4 2 3 1 3 -1 -3 2 1 3 1 1 1 1 0 1 2 -1 0 -2 0 -5 2 0 2 2 4 4 -1 2 -1 1 -2 -5 3 3 4 3 -2 -2 -2 -1 -2 0 0 -3 -3 1 -3 -1 3 3 -1 4 -1 1 1 -2 5 3 -3 3 0 2 1 0 2 2 0 2 2 1 -1 1 0 1 2 1 1 1 1 1 0 1 0 3 1 1 1 1
ɫ 2 7 2 -3 2 2 -1 1 4 2 2 1 1 4 0 1 1 3 2 -8 3 1 4 1 1 5 3 4 6 2 2 0 3 3 1 2 3 2 2 2 3 4 4 2 0 -4 2 -4 1 6 -4 0 0 -4 1 1 3 1 -1 -1 3 2 5 -1 3 -2 0 2 3 -1 2 3 -1 -2 2 1 1 2 0 -3 3 0 0 -2 -2 1 -2 1 1 4 -2 -3 -3 3 -2 -2 2 2 -2 2 1 2 3 1 2 1 1 3 0 1 0 3 1 3 0 2 3 2 3 0 2 1 0 2 3 4 -2 1 1 0 -1 1 0 0 1 3 1 0 1 5 0 4 -1 3 3 -4 0 -1 -1 1 -1 -2 3 -1 -5 1 2 0 3 2 -4 3 4 1 -2 1 1 1 0 2 5 -1 0 0 0 2 1 2 0 1 1 2 1 3 2 3 2 1 1 2 2 2 3 1 3 2 1 2 2 1 2 1 1 2 0 4 2 0 1 0 1 3 2 2 0 -1 1 0 3 0 0 3 0 3 1 1 -1 0 2 0 0 0 2 3 0 2 2 4 2 1 -4 3 -5 -1 4 2 -1 -1 3 1 3 4 -2 1 1 -3 0 0 0 -1 1 2 6 1 -1 1 2 0 4 0 2 -2 1 -1 0 -2 -1 3 1 3 2 2 3 0 3 1 -2 4 1 -4 -3 2 0 -1 -2 2 -2 2 -3 1 -2 2 2 3 1 0 3 0 0 1 2 -1 -1 -1 1 1 0 3 -1 2 1 -4 0 0 2 3 2 4 0 0 -2 -1 -1 4 -2 0 -1 -2 1 1 3 2 -2 3 0 -2 3 1 5 6 3 4 6 0 -3 7 4 0 5 7 -2 3 5 10 -2 7 4 2 1 3 -3 -3 0 2 -2 0 -1 -1 -1 -2 -4 -2 -2 -3 -4 -3 -2 0 0 1 -1 -2 -2 0 0 -1 -2 -1 0 -1 0 1 -2 0 -2 -1 -4 2 -1 0 -1 -1 -1 0 -2 -1 0 2 0 -1 -1 1 0 1 -3 -3 -1 -4 -2 1 3 -3 -3 -4 -4 -4 1 -4 -4 -2 -2 -3 1 -4 -3 -3 -3 -3 2 -3 -3 -3 -3 -1 2 0 -1 3 3 1 2 -2 -1 -2 -1 -1 -2 -1 -3 -1 -2 -1 -1 1 1 0 1 1 1 -1 1 1 2 0 1 1 0 -2 -1 0 0 2 1 3 0 6 5 4 2 -4 1 -1 3 1 1 2 2 1 2 1 1 1 1 0 2 2 0 1 1 0 0 0 1 2 6 -1 -1 1 -2 -1 1 -4 -4 -4 -1 -1 -1 -1 3 1 1 5 2 2 1 0 1 -1 0 0 -1 1 1 1 1 -2 0 -2 -1 -1 2 2 3 -1 0 2 2 3 3 0 0 3 0 2 2 2 -1 1 2 2 1 3 -2 -1 -2 -2 -1 -1 -1 -1 -10 -1 0 0 0 3 0 1 2 1 2 1 1 1 1 2 2 0 2 1 1 1 3 1 1 2 2 -2 1 2 3 2 -2 4 -1 -3 -2 -4 -3 -4 2 2 -2 -2 -2 -2 -3 -2 -2 -3 -1 0 0 0 1 2 3 2 3 3 3 3 2 2 2 3 3 2 0 -1 0 -1 -1 -2 -2 -3 -4 -3 -3 -4 3 2 -2 -3 -2 -1 1 -1 1 1 2 2 -2 -1 0 0 2 2 2 2 1 1 1 4 -2 -2 1 0 1 0 1 1 0 0 0 1 -1 0 -2 -1 -5 1 2 2 1 2 2 1 4 0 3 -1 -5 2 5 4 2 -2 -2 -1 0 -2 -2 0 -3 -3 2 -2 -1 2 1 -1 4 -1 0 -1 -2 3 4 -3 2 1 3 1 2 3 2 3 2 2 1 1 1 0 1 2 1 1 1 1 3 0 1 1 4 3 3 2 1
ɬ -1 -2 -3 -2 -3 2 1 1 -2 -2 1 2 1 -1 1 2 1 -1 -1 -9 1 0 -2 0 1 -2 -2 -2 -2 -1 2 6 -2 -3 -1 -3 -3 -1 -2 -1 -1 -2 -1 3 1 2 2 4 2 -2 4 1 3 2 1 3 -2 3 -4 2 -1 2 -1 -1 -1 8 -1 2 -3 0 -1 -1 0 -2 0 0 -1 -1 1 -2 -2 -1 -4 -2 -2 0 -1 -1 -2 -1 -1 -2 -2 -3 -1 -2 2 -1 -1 -3 -2 2 -3 3 2 2 0 -3 2 0 1 -2 -1 -1 0 2 -3 -2 2 1 -1 1 3 -2 -3 -2 0 4 0 0 5 1 1 2 1 -3 -2 4 1 -2 2 -2 1 1 1 -1 1 0 1 -1 -1 0 -1 3 -2 2 1 1 0 1 -1 0 -3 2 4 0 2 2 2 0 -2 0 0 -1 6 -2 1 -1 5 -1 5 -2 -1 -2 -1 -1 -1 0 -3 0 -1 -1 2 0 0 2 1 3 0 1 1 2 2 2 -1 -1 0 0 -1 4 -1 0 0 0 -1 0 0 0 0 -1 0 -1 -1 -1 0 0 -1 0 0 -1 -1 0 0 -1 -1 0 -1 -2 -2 -1 -1 -2 -3 1 -3 -2 0 1 1 -1 1 -1 0 -3 0 -2 0 1 0 -2 -1 2 -2 2 1 0 0 1 0 0 0 3 2 0 1 1 3 -3 1 0 0 -1 0 0 1 1 1 2 1 1 -1 1 -2 0 -2 -1 -2 -2 -2 1 -1 0 2 -3 1 0 0 1 -1 2 0 0 1 0 0 1 1 2 2 1 0 0 0 0 -2 -1 0 -1 1 -1 3 0 2 0 2 -1 -5 2 -4 4 -1 0 1 0 -1 0 -2 -2 0 -1 -1 -2 -1 0 1 -2 -2 0 -2 -1 9 -3 -2 -2 10 -1 -1 -4 2 -2 -2 -2 2 0 0 1 0 0 0 0 -1 -2 0 -1 -1 -1 0 -3 -4 -4 5 3 1 3 6 1 1 3 4 3 -1 1 -1 2 7 6 0 -2 3 1 2 2 2 0 2 3 3 2 4 2 3 -1 -3 2 1 2 -1 0 -1 1 1 1 0 -1 -1 0 0 0 -2 2 0 0 -1 0 1 0 0 1 1 -1 0 0 -1 -5 -2 1 0 0 -2 -1 2 -1 6 4 5 6 4 4 3 4 4 3 2 0 1 -4 -1 -1 1 -1 1 0 -2 0 -2 -1 -2 2 2 -1 -1 -2 -1 -1 1 -2 -3 -1 -1 1 1 1 1 1 2 -2 -2 1 -3 2 1 1 1 1 2 2 1 1 0 1 0 0 0 3 -2 0 0 -2 0 -1 -1 0 -2 -3 0 -1 0 -1 -2 2 -3 -1 1 1 1 1 5 2 2 1 1 1 1 3 3 -1 2 0 0 0 2 -1 0 -4 0 -1 -1 -2 -3 -1 -1 0 1 2 3 2 0 1 3 3 1 2 0 1 -1 0 0 0 1 1 -10 0 6 3 2 -1 -1 -2 -2 -2 -1 -2 -1 -1 -2 0 -1 -2 -2 -2 -2 -2 -2 -1 -1 -1 -2 0 -3 -1 -1 -1 1 -2 -1 -1 -1 -2 -1 -2 2 2 -1 -1 -1 -1 -1 -1 -1 -1 -1 -4 -3 1 -2 0 0 -1 -2 -1 -3 -1 0 -1 -1 -1 -1 -1 1 1 1 1 0 0 0 -1 -1 -1 -2 -2 -1 2 -1 -1 -1 -1 -2 -1 -2 -1 -1 -2 0 -1 -2 -1 1 -2 0 0 -1 0 0 -1 0 0 -2 -1 2 -1 0 0 -1 -1 -1 0 -3 0 -1 -2 -5 -1 -1 -1 -1 0 1 1 -1 3 -3 1 -4 0 -1 -1 0 1 0 0 0 -1 -1 1 -1 1 0 2 0 -1 -1 -1 0 1 0 1 -1 -1 0 -1 2 2 1 0 2 1 1 2 1 1 1 0 0 2 0 1 0 0 0 0 1 0 1 0 -2 1 1 1 0
ɭ 2 4 2 -3 2 3 0 1 3 2 2 2 1 3 0 2 1 2 3 -8 4 1 4 3 1 6 3 3 3 2 2 1 2 3 1 1 2 1 2 2 3 5 3 2 1 -4 3 -4 2 4 -4 1 1 -4 2 1 3 2 -2 0 1 2 3 0 3 -2 1 3 3 -1 4 2 -1 -2 2 2 2 2 2 -2 2 0 1 -2 -2 0 -2 2 2 4 -2 -2 -1 3 -2 -3 4 2 -1 2 1 2 3 1 2 1 3 3 0 2 0 2 3 2 1 3 3 3 4 2 3 2 2 2 3 4 0 1 3 1 0 1 1 2 1 3 0 0 1 2 2 5 1 1 2 -3 1 -1 1 2 0 -2 2 -1 -5 1 1 0 3 3 -2 3 1 1 -1 0 2 1 0 0 6 -1 1 2 1 1 1 2 1 2 1 2 1 2 2 4 1 2 2 3 2 2 3 1 3 2 1 3 3 0 4 2 2 2 3 2 3 0 1 1 1 3 3 2 0 -1 3 2 2 0 1 2 1 2 1 1 -1 1 2 0 1 2 3 3 0 2 2 3 2 -1 -1 2 -4 0 3 2 -2 1 2 -1 4 4 1 0 2 -1 1 1 -1 0 -1 2 4 2 0 1 4 1 4 0 4 -1 1 0 1 -1 0 2 2 3 3 2 1 -1 2 2 -1 3 2 -3 -2 2 2 -1 -2 2 -1 1 -2 3 -2 3 3 3 1 1 2 1 1 2 1 -1 0 0 0 2 2 3 0 4 1 -3 1 0 3 3 1 2 0 1 -2 -1 -1 2 -1 1 -1 -1 0 1 3 2 -1 4 0 -1 3 2 3 6 6 2 5 0 -3 3 4 0 2 4 -1 6 4 7 -1 10 4 2 1 2 -3 -3 1 3 -1 0 -1 0 -1 -1 -2 -2 -2 -3 -2 -2 -2 1 0 0 0 -1 -1 0 0 -1 -1 0 0 0 0 2 0 0 -1 -1 -3 2 1 0 -1 0 0 2 -2 -1 0 1 -1 0 -1 0 0 3 -2 -2 -1 -3 -2 3 3 -3 -3 -3 -3 -3 3 -3 -3 -2 -1 -3 3 -3 -2 -3 -3 -2 3 -3 -2 -3 -2 -1 2 1 0 3 3 0 2 -2 0 -2 0 0 -1 -1 -2 0 -1 0 0 -1 1 0 0 0 0 1 2 0 1 1 1 0 0 -2 -1 0 1 0 0 3 1 4 5 3 2 -3 1 3 2 4 4 3 3 2 2 1 2 1 2 1 3 3 2 1 0 0 2 0 0 3 5 0 -1 1 -2 0 2 -3 -3 -2 -1 1 0 -1 3 2 0 4 4 3 2 1 1 0 1 1 1 2 2 2 2 -3 1 0 1 -1 2 2 4 -1 1 1 2 2 3 0 2 2 2 3 3 3 0 1 2 2 1 3 -1 -1 -2 -1 0 -1 -1 -1 -10 0 1 1 1 2 0 0 1 1 2 1 2 0 1 1 2 1 1 1 1 1 3 1 1 3 2 -1 0 2 2 3 -1 2 -1 -1 -1 -2 -2 -2 3 3 -2 -1 -2 -2 -3 -2 -2 -3 -1 0 0 0 2 2 3 4 4 3 3 4 4 3 4 4 3 3 1 -1 0 -1 -1 -2 -2 -2 -3 -3 -4 -4 2 2 -2 0 -1 -1 1 0 1 1 1 2 1 -1 1 0 2 4 3 2 1 3 2 2 -1 -2 2 1 2 1 1 1 1 0 1 1 -1 3 0 -1 -5 1 0 2 1 3 3 -1 3 1 3 -2 -5 2 4 4 2 0 -1 -1 0 -2 0 1 -3 -3 3 -1 1 1 2 0 3 -1 0 1 -1 3 3 -3 2 2 3 3 2 3 4 3 4 3 3 1 3 2 2 3 2 2 2 3 1 1 2 -1 1 1 1 1 1
ɮ 1 3 2 -3 0 2 0 0 2 1 2 1 0 3 0 1 1 2 1 -8 3 2 3 1 0 6 3 3 3 2 2 0 1 3 0 2 2 1 1 0 3 3 3 1 1 -4 1 -4 2 3 -4 0 1 -4 1 0 2 0 -2 -1 3 2 2 -1 3 -2 1 2 3 -2 3 2 -1 -2 2 1 3 2 1 -2 2 -1 1 -2 -2 -1 -3 2 2 4 -2 -3 -2 3 -2 -3 1 2 0 0 2 1 2 0 0 1 4 2 1 2 -1 1 1 2 0 0 3 3 3 0 3 1 1 2 2 3 -2 -1 2 3 -2 0 2 0 0 2 0 -1 1 4 0 5 0 2 3 -3 1 -2 0 1 -2 -2 2 -2 -5 0 1 0 3 3 -3 3 1 0 0 0 2 0 -1 0 6 -1 1 1 -1 1 0 1 0 2 1 1 -1 1 1 3 1 2 2 2 2 0 3 0 4 2 1 2 2 1 2 1 1 1 2 3 2 0 0 0 1 2 3 2 0 -1 1 1 2 0 0 3 1 4 2 1 -1 0 2 0 1 0 3 2 -1 1 1 2 1 -1 -4 1 -5 0 4 2 -1 1 3 -2 2 4 -1 0 1 -1 0 0 -2 0 0 2 3 1 -1 2 4 1 3 0 4 -2 0 -1 1 -1 -1 2 2 2 3 1 1 0 2 1 -2 3 2 -3 -2 0 1 -2 -2 2 -2 0 -2 2 -2 3 2 3 1 0 2 0 1 1 -1 -2 0 -1 1 1 1 3 -1 2 1 -3 0 0 4 2 1 1 0 1 -1 -1 -1 2 -2 0 -1 -2 -1 -1 3 4 -1 2 -1 -1 3 0 2 7 6 2 4 0 -3 3 6 0 3 4 -1 5 2 4 -1 4 10 1 1 2 -3 -3 1 3 -2 0 -1 -1 -2 -2 -3 -2 -2 -4 -2 -3 -1 0 0 0 -1 -1 -1 0 0 -1 -2 -1 0 0 0 1 0 -1 -1 -1 -3 1 0 0 -2 -1 -1 1 -2 -1 0 2 -1 -2 -2 1 0 1 -2 -2 0 -3 -2 2 3 -3 -3 -3 -3 -3 3 -3 -4 -2 -1 -3 2 -3 -2 -3 -3 -2 2 -3 -2 -3 -3 -2 1 0 -2 2 2 0 2 -3 -1 0 -2 -1 -2 -1 -2 -1 -1 0 -1 0 -1 -1 0 0 0 1 2 0 1 1 1 0 -1 -1 -1 -1 -1 0 -1 3 1 2 5 3 2 -4 0 1 1 1 2 2 2 1 2 0 1 0 1 0 2 2 0 1 1 0 0 1 0 2 3 0 -1 1 -3 -2 2 -3 -4 -3 -1 0 -1 -1 2 1 0 3 3 3 2 1 1 -1 0 -1 0 1 0 1 1 -2 0 -2 1 -2 1 1 2 -1 0 0 2 1 2 0 1 1 0 2 2 2 -1 1 1 1 0 3 -1 -1 -2 -2 -1 -1 -1 -1 -10 -1 -1 1 0 3 0 0 1 1 1 1 1 1 1 1 2 1 1 1 1 2 2 1 1 3 2 0 0 2 2 4 0 2 -1 -2 -3 -4 -3 -4 2 1 -1 -2 -2 -1 -2 -1 -1 -2 -1 0 0 -1 2 0 2 3 2 3 3 2 4 3 3 3 2 3 0 -1 0 -1 -2 -2 -2 -3 -3 -3 -3 -4 1 0 -2 0 -1 -1 2 -1 1 1 1 2 -1 0 0 1 0 3 3 3 2 2 1 3 -2 -2 2 0 1 2 0 1 0 0 0 1 -1 2 -2 -1 -4 1 0 2 1 1 3 0 2 1 3 -2 -5 3 2 2 0 1 -1 -1 0 -1 -1 1 -3 -2 2 -2 -1 0 0 0 3 -1 0 0 -2 3 2 -3 2 1 3 1 2 3 2 3 3 2 2 1 2 1 2 3 1 2 2 1 2 1 2 -1 1 1 1 1 1
ɯ 0 2 4 -4 3 0 -3 -2 4 1 0 -2 -2 4 -3 -1 -2 4 3 -7 2 0 6 1 1 4 4 5 -1 0 -1 -2 3 4 -2 6 4 1 2 1 4 6 3 -1 -1 -5 0 -5 1 1 -5 -2 0 -5 2 -2 3 -2 1 -3 2 -1 2 -2 5 -4 -1 2 5 -3 3 2 -3 -5 3 1 2 2 0 -4 5 -2 3 -5 -5 -2 -6 0 3 4 -5 -3 -5 6 -5 -5 0 1 -4 2 0 -1 6 -2 -1 -2 1 6 -1 1 -2 3 2 2 -2 -1 5 4 3 -1 4 0 0 6 5 6 -3 -3 1 1 -3 0 0 -1 0 4 1 -2 0 0 -1 4 -3 -1 0 -5 -3 -3 -1 1 -3 -3 2 -4 -6 -2 -1 -1 0 0 -5 -1 0 -2 -4 1 1 -2 -3 -3 2 -1 0 0 -2 3 -2 1 -2 2 -2 3 -1 2 2 4 -1 0 3 -1 2 0 1 -1 1 -1 -2 -1 2 -1 2 -1 -1 -1 2 1 2 -2 0 -1 -1 0 2 1 -2 -2 1 0 2 -1 -2 1 0 0 0 0 -3 -1 0 -1 -2 0 1 3 -2 1 -2 4 3 -4 -4 -1 -6 -3 3 1 -4 0 0 -3 2 5 -3 1 0 -3 -2 -1 -4 -4 -3 -1 1 -1 -3 0 0 -1 2 -2 1 -4 -3 -3 -1 -2 -3 5 0 3 1 1 1 -2 2 0 -4 2 0 -5 -4 -1 0 -4 -5 1 -3 2 -4 1 -4 3 1 5 1 -1 0 0 -1 -1 -2 -3 -2 -3 0 0 -1 3 -2 2 0 -5 -1 0 2 4 1 -2 0 -3 -4 -3 -4 2 -4 0 2 -3 2 -3 0 2 -3 3 -4 0 2 3 1 1 3 0 2 -2 -5 0 2 -3 1 0 -4 4 2 2 -4 2 1 10 -2 5 -4 -4 -1 3 -3 -3 -3 -3 -4 -3 -5 -4 -4 -5 -4 -4 -4 1 1 2 -3 -4 -2 -1 -2 -2 -3 -2 -2 -2 -2 0 -2 -2 -3 -2 -5 3 -2 -1 -3 -2 -2 0 -3 -3 -2 0 -3 -2 -2 1 1 1 -4 -4 -1 -5 -3 1 2 -4 -5 -5 -5 -5 1 -5 -4 -3 -3 -4 1 -5 -4 -4 -5 -4 2 -4 -5 -5 -4 2 4 -2 -3 3 6 0 0 -3 -3 -4 -3 -3 -4 -2 -4 -2 -3 -3 -2 -3 -2 2 -2 -1 -2 -2 -1 -2 3 0 1 0 -1 -3 -3 -2 0 -2 -2 4 -2 3 1 2 0 -5 0 1 1 0 1 2 1 0 1 -3 0 -2 0 -2 1 -1 -2 -3 -2 -2 0 -2 -2 -1 5 -2 -3 2 -5 -3 2 -4 -6 -6 -4 -1 -3 -3 4 -1 0 4 2 2 0 -3 -2 -4 -3 -3 -2 0 0 -2 0 -5 -2 -4 0 -2 -1 1 2 -1 -2 -2 1 3 6 -2 0 1 1 0 -1 -1 -2 -1 -1 0 0 2 -2 -2 -3 -2 -2 -2 -2 -2 -10 -2 -2 -1 -1 1 0 0 1 1 1 1 1 0 1 1 2 1 1 1 2 2 3 1 -2 0 2 -3 1 2 1 2 -2 0 -4 -4 -4 -6 -4 -6 0 -1 -4 -3 -4 -4 -4 -4 -3 -4 -2 1 1 -2 1 0 1 2 6 4 7 5 3 2 6 4 2 1 0 -2 -1 -3 -3 -3 -3 -4 -4 -4 -4 -5 1 -1 -3 -2 -4 -1 2 -1 2 0 1 2 -2 -1 1 -1 -1 4 0 2 -1 2 0 1 -3 -2 2 0 -1 -2 -1 0 -2 -1 -2 0 1 0 -2 -2 -5 1 -2 1 0 3 0 -3 -1 -3 5 -4 -7 1 2 1 -1 -2 -3 -2 -1 -3 -2 0 -4 -4 1 -5 -3 -1 -1 -2 0 -3 -2 -3 -3 3 2 -4 -1 0 2 1 1 2 2 2 2 1 1 0 1 -1 1 2 1 1 -1 1 -2 0 1 -4 0 -3 -2 -2 -1
ɰ 3 0 1 3 1 8 6 8 1 2 6 8 8 2 6 8 7 2 4 -9 4 4 2 4 4 -1 1 2 0 2 8 4 1 0 4 -1 0 2 2 1 2 2 3 8 2 -3 7 -2 5 2 -2 6 2 -3 2 7 1 7 -3 5 2 8 2 1 1 0 3 5 -1 2 2 3 4 0 3 2 2 1 3 -1 1 0 -1 0 1 3 0 2 0 3 0 0 2 -1 0 -1 7 2 1 0 2 7 -1 6 6 8 3 -1 4 3 3 1 2 2 5 8 1 0 4 5 3 2 2 -1 0 2 5 5 2 3 3 4 2 6 5 -1 1 3 6 0 1 0 7 4 4 3 7 5 7 3 2 4 2 4 -3 8 3 6 2 3 3 3 -2 8 3 -1 5 5 7 0 -1 1 3 3 4 0 8 2 5 2 5 1 1 1 2 2 2 3 -1 3 1 2 6 2 3 7 7 7 4 3 5 7 7 6 3 3 4 -1 2 5 2 3 4 4 2 5 3 4 4 2 2 3 3 2 4 3 1 2 3 1 2 3 4 3 2 3 2 0 1 1 4 -1 -4 3 -1 2 6 4 6 1 2 2 4 0 3 -2 6 3 2 2 2 8 1 4 2 0 2 4 1 1 1 1 6 3 1 -1 3 0 1 1 1 2 3 3 6 2 1 7 2 -1 -1 4 1 4 0 1 0 1 0 3 1 4 7 1 5 2 2 1 2 5 2 4 5 6 2 5 2 4 4 5 2 -2 3 2 -1 0 2 2 2 3 1 5 4 4 1 3 -2 0 -2 5 3 4 0 3 2 1 1 1 3 1 1 1 3 -1 0 0 -1 0 1 1 1 -1 2 1 2 1 1 -2 10 -1 -2 -3 2 1 4 5 4 5 3 4 1 2 2 1 2 2 2 0 -1 -1 2 1 0 2 3 -1 0 0 2 0 1 2 -1 1 0 0 -2 1 0 0 -1 1 1 1 0 0 1 7 2 1 1 1 -1 5 -1 0 1 -1 1 4 3 -1 -1 -2 -2 -2 2 -1 0 1 -1 -1 2 -2 -1 -2 -2 0 3 -2 -1 -1 -2 -2 1 7 4 3 -1 1 3 4 4 2 3 4 2 3 1 3 2 2 3 0 3 -2 1 1 0 -1 0 0 0 1 0 1 1 0 1 1 1 1 1 2 7 1 -2 2 2 -1 5 2 2 6 6 1 1 4 0 8 4 8 3 8 4 8 8 2 2 4 4 3 2 7 0 5 5 0 6 2 3 -2 3 0 6 3 6 2 2 6 -1 3 4 4 2 7 5 5 8 6 6 1 2 6 6 3 6 1 4 5 7 4 4 -3 4 1 1 2 0 2 3 4 4 7 7 7 5 5 4 6 4 7 0 0 -1 0 -1 -1 0 0 -10 7 4 2 2 4 0 0 0 1 1 1 1 1 1 1 1 1 0 0 -1 -1 0 1 0 3 1 0 0 1 2 2 2 0 5 4 4 4 4 3 7 7 0 1 0 0 0 0 0 0 2 -1 -1 6 0 5 3 1 0 2 -1 0 2 3 0 2 3 3 2 1 2 -1 0 0 0 -2 -2 -2 -2 -3 2 7 0 0 0 1 -1 2 0 1 2 1 0 1 -1 0 6 1 3 3 3 4 2 3 3 0 0 -1 6 4 3 3 4 3 3 3 -2 3 1 -1 -5 2 3 1 4 4 4 2 2 2 -1 -1 -5 4 2 3 5 0 0 0 1 0 1 2 -1 -1 4 2 5 3 2 2 3 -1 0 6 0 3 4 -2 8 2 4 3 3 4 5 4 4 4 4 3 3 2 3 4 4 3 4 4 0 2 3 1 -1 0 0 0 4
ɱ 2 3 4 -3 2 3 -1 1 5 4 3 1 1 5 0 1 -1 4 4 -7 3 0 5 1 3 3 4 4 3 3 1 0 3 4 0 3 4 3 2 3 5 7 6 2 0 -4 1 -5 2 3 -4 0 2 -4 3 0 4 0 0 -2 2 2 2 -1 7 -3 1 3 5 -1 3 4 -3 -3 6 3 4 5 0 -3 4 0 2 -3 -3 0 -3 2 3 5 -2 -3 -2 5 -2 -3 2 2 -1 3 1 2 4 -1 0 0 2 4 0 1 0 5 3 5 0 1 4 4 4 1 5 1 1 4 5 5 -2 -2 2 1 -2 3 0 0 2 5 1 -1 2 2 0 3 -1 1 1 -4 0 -3 0 1 -2 -4 4 -2 -5 0 1 -1 1 0 -3 0 3 0 -2 2 1 1 -2 -1 3 0 0 0 -1 4 -1 3 0 1 1 4 -1 3 2 5 0 1 3 1 4 2 3 -1 2 2 0 2 2 0 2 2 2 2 3 2 2 -2 0 0 -1 1 2 1 0 -2 1 1 2 0 0 2 1 1 1 0 -1 0 1 0 0 0 2 5 -1 1 0 4 3 -2 -4 1 -6 -1 2 1 -3 4 3 -1 3 5 -2 2 1 -3 0 -1 -4 -1 -2 1 4 1 -2 2 2 1 5 -1 3 -2 1 -2 0 -2 -1 4 2 4 3 1 2 -1 3 0 -3 3 1 -4 -3 0 2 -3 -3 2 -3 3 -3 2 -3 4 3 5 2 0 3 0 0 2 0 -3 -1 0 1 2 0 3 -1 2 0 -4 0 0 2 5 1 0 2 0 -3 -2 -2 4 -3 1 1 -2 1 -1 1 2 -2 3 -2 0 4 3 3 2 3 1 2 -2 -4 2 2 -2 2 2 -2 4 2 3 -2 2 2 5 -1 10 -4 -4 0 6 -3 -2 -3 -1 -3 -3 -4 -4 -4 -4 -3 -4 -3 2 2 1 -1 -2 -2 -1 -1 -2 -2 -2 -1 -1 0 1 0 -1 -1 -2 -4 4 -1 -1 -2 -2 -2 2 -3 -2 -1 2 -2 -2 -2 1 0 1 -4 -3 -1 -4 -3 1 3 -4 -4 -5 -5 -4 3 -4 -3 -3 -3 -4 1 -4 -4 -4 -4 -4 2 -4 -4 -4 -4 1 3 0 -3 4 4 1 0 -3 -1 -3 -2 -1 -2 -1 -3 -1 -2 -2 -2 -2 -1 1 -1 -1 -1 -1 1 -1 3 0 1 1 1 -2 -2 0 2 2 2 5 0 3 2 5 3 -4 0 1 1 2 2 3 3 0 2 0 1 1 0 0 2 2 1 -1 0 -2 0 -1 -1 2 6 -1 -3 2 -3 -1 3 -4 -4 -3 -3 -1 -2 -1 3 2 -1 5 2 2 1 0 0 -2 -1 0 0 0 1 1 1 -4 0 -4 0 -2 2 2 3 -1 -1 1 1 4 5 0 0 2 2 2 2 2 -1 1 4 3 2 3 -2 -1 -3 -2 -2 -2 -1 -1 -10 -2 -1 1 -1 1 0 0 1 1 1 1 1 1 1 1 2 1 1 1 2 2 3 1 0 1 3 -3 2 4 4 2 -2 2 -2 -3 -3 -3 -3 -5 2 2 -3 -2 -3 -3 -3 -3 -2 -1 0 0 0 -1 2 1 2 1 6 4 6 7 4 3 5 6 4 2 0 -2 0 -2 -1 -2 -3 -3 -4 -4 -4 -5 1 2 -2 0 -1 -1 1 -1 2 1 2 3 -2 1 1 1 3 3 3 4 2 4 2 4 -2 -2 1 0 2 1 2 0 0 0 -1 2 2 0 -2 0 -5 3 0 2 1 4 1 -3 -1 -2 5 -2 -6 0 5 6 1 -1 -3 -2 -1 -3 -1 0 -4 -4 2 -3 -2 0 0 -1 2 -2 -1 0 -2 3 3 -4 2 0 3 1 1 2 2 2 2 2 1 0 1 0 1 2 1 1 1 1 -1 0 1 -1 6 -1 -1 -1 0
ɲ -2 -4 -4 0 -3 -1 -2 -2 -4 -4 -2 -1 -2 -2 -2 -1 -1 -3 -3 -9 -2 -2 -4 -2 -2 -4 -4 -3 -4 -2 -1 -1 -2 -4 -1 -5 -4 -2 -3 -3 -3 -3 -3 -1 -2 -3 -2 -2 -1 -4 -2 -2 -2 -2 -3 -1 -4 -1 -6 -1 -3 -1 -3 -1 -4 -2 -1 -2 -4 -1 -3 -3 -1 0 -3 -3 -3 -4 -2 1 -3 -3 -5 0 1 -1 0 -3 -4 -3 0 0 0 -4 0 1 -2 -3 1 -4 -1 -2 -4 -1 -2 -2 -3 -3 -1 -2 -2 -2 -3 -2 -2 -2 -4 -3 -3 -2 -3 -1 -1 -3 -4 -3 -1 -2 -3 -2 -1 -2 -1 -2 -2 -4 -4 -2 -2 -4 -2 -3 -2 -3 -2 -1 -2 -1 -2 -1 0 -1 -3 -3 -3 -1 -3 -2 -3 -3 -1 -3 -4 -2 -2 -3 -3 -1 -2 -1 -4 -1 -3 -3 -1 -3 -2 -2 -1 -3 -1 -2 -2 -3 -3 -3 -2 -1 -4 -2 -3 -3 -2 -2 -2 -1 -2 -1 -2 -2 -2 -2 -2 -2 -2 -2 -2 -3 -1 -1 -1 -1 0 -1 0 -1 -2 -1 -1 0 1 -1 -2 0 -2 -1 1 -1 0 -1 0 -2 -1 -3 -1 0 0 -3 -2 -1 -2 -4 -3 -2 -4 -3 -2 -3 -2 -3 -2 -3 -2 -4 -2 0 -2 -2 -1 -2 -2 -1 -4 0 -2 -1 -2 0 -2 -1 -2 -2 -2 -1 -2 -2 -2 -3 -1 -3 -2 -3 -3 -1 -2 -2 -1 -2 -1 -2 -2 0 -4 -1 0 -3 0 -3 0 -2 0 -3 -2 -4 -2 -1 -3 -2 -2 -3 -2 0 -1 -2 -1 -2 -2 -3 -1 -2 -2 -1 -1 -3 -4 -3 -2 -4 -2 -1 -3 -2 -3 -3 -3 -2 -6 -3 -6 -2 -1 -2 -3 -2 0 -1 -4 -4 -3 -3 -3 -3 -3 -2 -1 -3 -3 -2 -3 -3 -2 -4 -4 -3 -2 -3 -3 -4 -2 -4 10 5 -2 -4 0 -2 -2 -2 -2 -1 -1 -2 -1 -1 -1 0 -1 -4 -5 -6 -2 -1 -2 -2 -2 -2 -2 -2 -2 -2 -3 -2 -2 -2 -2 -2 -2 -3 -2 -2 0 -2 -2 -3 -2 -2 -3 -2 -2 -2 -2 -2 -5 -2 -2 -2 -3 -3 -4 -2 -2 -2 -2 -2 -2 -2 -2 -2 -3 -3 -2 -2 -1 -2 -2 -2 -3 -2 -2 -2 -2 -2 -2 -6 -3 -2 -1 -2 -3 -2 -2 -1 -2 -2 -3 -2 -2 -2 -3 -2 -1 -2 -2 -2 -1 -5 -2 -2 -2 -3 -2 -2 -4 -1 -3 -2 -2 -1 -2 -2 -1 -3 -3 -3 -2 -4 -5 -3 -2 -1 -2 -3 -2 -2 -2 -4 -4 -2 -4 -2 -3 -2 -3 -2 -2 -2 -2 -3 -3 -2 -3 -3 -3 -1 -3 -1 -2 -4 -1 -1 -2 -1 -1 -1 -1 -2 -1 -1 -3 -1 -4 -3 -2 -2 -1 -2 -1 -1 -1 -3 -1 -2 -2 -1 -1 -2 -2 -2 -2 0 -2 -1 -1 -6 -1 -3 -3 -4 -4 -2 -2 -1 -2 -2 -1 -2 -2 -3 -2 -2 -2 -2 -2 -2 -2 -1 -1 -2 -1 -1 -10 -2 -2 -1 -2 -2 -2 -2 -3 -3 -2 -2 -3 -2 -3 -3 -2 -3 -3 -3 -4 -3 -4 -2 -3 -1 -2 0 -4 -4 -3 -2 0 -3 -1 -1 -1 -1 -1 -1 -2 -2 -3 -3 -3 -2 -3 -3 -3 -3 -3 -5 -5 -2 -3 -2 -2 -2 -4 -4 -4 -3 -3 -2 -4 -3 -2 -2 -2 -1 -1 -2 -1 -2 -1 -1 -2 -1 -2 -2 -3 -2 -2 -3 -2 -2 -3 -2 -3 -2 -3 -2 -2 -3 -4 -2 -2 -4 -2 -3 -2 -2 -1 -3 -1 -2 -3 -2 -2 -2 -2 -2 -1 -1 0 -3 -4 -1 -1 0 -4 -3 -3 -3 -2 -3 -3 -2 -2 -3 -4 -1 -3 -2 -3 -3 -3 -1 -2 -2 -2 -2 -1 -2 -2 -2 -1 -1 -1 -3 -3 0 -2 -1 -2 -1 -2 -2 -2 -3 -1 -2 -2 -2 -2 -2 -2 -2 -2 -2 -2 -2 -1 -1 -2 -2 -2 -1 -2 -2 -1 -2 -2 -1 -4 -1 -1 -1 -2
ɳ -2 -4 -4 -1 -4 -2 -2 -3 -4 -4 -2 -2 -3 -2 -3 -2 -3 -4 -3 -9 -1 -2 -4 -2 -3 -4 -4 -3 -4 -2 -2 -2 -4 -4 -1 -3 -4 -3 -3 -3 -3 -3 -3 -2 -1 -2 -2 -2 -2 -4 -2 -3 -1 -2 -2 -1 -4 -2 -6 -1 -3 -2 -3 -1 -4 -2 -1 -2 -4 -1 -3 -3 -2 1 -3 -3 -3 -4 -1 1 -4 -3 -5 0 1 -1 1 -2 -4 -3 1 0 -1 -4 1 0 -2 -3 1 -5 -2 -2 -2 -1 -2 -2 -2 -3 -2 -2 -2 -4 -3 -2 -3 -2 -4 -4 -2 -2 -3 -2 -1 -2 -4 -3 0 -2 -1 -2 -2 -3 -1 -3 -3 -4 -3 -2 -2 -3 -1 -4 -3 -3 -3 -1 -2 -1 -3 -2 0 -1 -3 -3 -3 -2 -3 -2 -2 -3 -1 -3 -4 -2 -2 -4 -3 -2 -3 -1 -4 -1 -2 -2 -1 -3 -3 -3 -2 -3 -2 -4 -3 -3 -3 -3 -2 -1 -4 -2 -3 -3 -2 -2 -2 -2 -3 -2 -2 -2 -1 -2 -2 -2 -2 -2 -2 -2 -2 -1 0 -1 0 -1 0 -1 -2 -1 -1 0 1 -1 -2 0 -2 -1 0 -1 0 -1 0 -2 -1 -3 0 0 1 -3 -4 -1 -2 -4 -3 -2 -4 -3 -1 -3 -2 -1 -1 -3 -2 -4 -2 -1 -2 -2 -1 -2 -2 -2 -4 0 -2 -1 -2 0 -3 -1 -2 -2 -2 -1 -2 -2 -1 -4 -1 -3 -2 -3 -3 -1 -2 -2 -2 -2 -1 -2 -2 -1 -4 -1 1 -3 0 -3 0 -1 1 -3 -2 -4 -3 -1 -3 -2 -1 -3 -2 -2 -1 -3 -1 -3 -1 -2 -1 -1 -2 -2 -1 -2 -4 -3 -2 -2 -3 -1 -3 -2 -2 -3 -3 -2 -6 -3 -6 -2 -1 -2 -3 -2 0 0 -4 -4 -3 -3 -3 -3 -3 -2 -1 -3 -4 -1 -3 -3 -1 -4 -3 -3 -2 -3 -3 -4 -3 -4 5 10 -2 -4 -1 -2 -2 -2 -2 -1 0 -1 0 -1 -1 0 -2 -4 -5 -5 -2 -1 -2 -2 -1 -1 -2 -2 -2 -1 -3 -2 0 -2 -2 -2 -2 -3 -2 -2 1 -2 -2 -3 -2 -2 -2 -2 -1 -2 -2 -2 -5 -2 -2 -2 -3 -2 -3 -1 -1 -2 -2 -2 -2 -1 -2 -2 -2 -1 -2 -1 -1 -2 -1 -2 -1 -1 -2 -2 -2 -1 -3 -6 -3 -3 -1 -3 -2 -2 -2 -1 -1 -2 -2 -2 -2 -2 -1 -2 -1 -1 -2 -3 -1 -5 -2 -2 -2 -1 -2 -2 -4 -3 -3 -2 -3 -1 -2 -2 -2 -4 -4 -3 -2 -4 -5 -4 -3 -2 -3 -2 -2 -2 -2 -4 -4 -1 -4 -3 -2 -3 -1 -2 -1 -2 -2 -3 -3 -3 -2 -2 -2 -2 -3 -2 -3 -4 -1 -1 -2 -2 -1 -1 -1 -1 -2 -1 -3 -1 -3 -3 -1 -1 -1 -2 -2 -2 -2 -3 -1 -2 -2 -2 -1 -2 -2 -1 -2 -1 -2 -1 -1 -6 -1 -3 -3 -4 -4 -3 -2 -1 -2 -2 -2 -2 -2 -3 -2 -3 -3 -2 -1 -2 -2 -1 -1 -1 -1 0 -10 -2 -2 -1 -2 -2 -2 -2 -2 -3 -3 -3 -3 -2 -3 -2 -3 -3 -3 -3 -3 -3 -4 -2 -3 -1 -3 -1 -4 -4 -3 -2 -2 -4 -1 -1 -1 -1 0 -1 -2 -2 -2 -3 -2 -2 -2 -2 -2 -2 -3 -5 -5 -2 -3 -2 -2 -2 -4 -4 -4 -3 -3 -2 -3 -3 -2 -2 -2 -1 -2 -1 -1 -1 -2 -1 -2 -2 -2 -2 -2 -3 -2 -2 -2 -2 -4 -3 -3 -3 -3 -1 -2 -3 -4 -2 -2 -4 -2 -3 -2 -2 -1 -3 -1 -2 -4 -3 -3 -2 -2 -2 -2 -1 -1 -3 -4 -1 -1 -1 -4 -3 -3 -2 -2 -3 -2 -3 -3 -3 -4 -2 -3 -2 -4 -3 -3 -1 -3 -3 -2 -2 -2 -2 -2 -2 -2 -1 -2 -3 -3 0 -2 -3 -2 -1 -3 -2 -1 -2 -2 -1 -1 -2 -2 -2 -1 -1 -1 -1 -1 -2 -1 -1 -1 -1 -1 -1 -2 -2 -1 -1 -2 -1 -4 -1 -1 -1 -2
ɴ 1 -2 -2 -2 -2 2 1 2 -2 -2 3 2 2 0 2 3 2 0 1 -9 5 0 0 3 1 -1 -2 -1 -2 1 3 4 -2 0 0 -2 -2 1 -2 -1 0 0 -1 3 6 0 2 -1 4 -2 -2 1 8 0 3 4 -2 2 -4 3 1 3 1 1 1 1 1 4 1 3 2 1 1 -2 1 1 2 -1 4 -2 -2 -1 -2 -2 -2 2 -2 1 -1 1 -2 -1 -1 0 -2 -3 2 -1 -1 -3 2 2 -1 3 2 2 1 0 2 4 0 -1 1 0 1 2 -1 2 4 1 2 3 8 0 1 0 1 3 4 6 6 1 7 2 2 0 -1 5 4 -2 6 -2 1 1 1 -1 2 0 2 2 -1 0 0 0 -2 2 1 1 2 2 -1 2 -3 2 0 0 3 2 1 1 -1 2 4 2 4 -1 1 0 3 -1 3 -2 1 -3 -2 1 0 0 -1 1 0 -1 3 0 0 2 2 3 4 1 4 2 2 2 0 1 4 0 2 3 -1 1 1 1 0 1 4 3 1 0 1 1 0 0 1 0 0 2 1 0 0 3 1 0 0 1 -1 0 -2 -1 0 -2 -5 0 -2 -1 0 2 3 -1 3 0 2 -1 3 -2 1 1 1 1 -1 3 -2 2 4 2 2 2 2 2 2 1 2 2 3 1 4 0 3 1 3 0 0 2 2 3 0 2 2 0 -2 1 0 0 -2 -1 -2 -1 -2 4 -2 2 2 -1 1 2 1 0 3 1 3 0 4 1 0 2 3 4 2 4 1 -2 1 1 -1 1 0 0 0 0 2 0 -1 0 3 1 -4 4 -3 3 1 2 4 1 0 2 -1 0 -1 -1 1 -1 0 0 -2 -2 -1 -1 -1 -1 2 0 -2 0 2 1 1 -1 2 0 -2 -2 10 2 0 1 1 0 0 1 -2 -1 0 -1 -1 -1 0 -1 -2 -3 -1 -1 3 1 0 0 0 1 1 1 1 2 -1 1 3 2 -1 0 1 0 -1 0 0 1 -1 1 1 3 -2 0 0 -1 -2 4 -1 -1 1 -3 -1 4 4 -1 -2 -3 -3 -3 3 -2 -2 -2 -1 -2 2 -2 -2 -2 -1 -2 3 -3 -2 -1 -2 -4 -2 1 0 1 0 -1 3 0 0 -2 0 0 -1 -1 -1 0 -1 0 0 -1 1 -3 0 0 -1 0 3 -1 -1 1 -1 0 0 2 2 -1 -1 -1 -1 0 2 -2 -2 0 0 -3 2 3 3 2 2 0 -1 4 -1 2 3 1 4 1 5 2 1 2 1 2 3 0 1 3 0 1 0 -2 1 1 1 -1 -1 -1 0 2 1 -1 0 2 -1 2 5 5 7 2 3 2 2 1 3 3 2 2 4 0 3 0 2 1 2 0 1 -4 1 0 0 -2 -1 -1 1 0 1 2 3 2 1 2 2 3 1 4 0 1 0 0 0 -1 0 0 -10 1 4 8 1 1 -1 -1 -1 0 -1 -1 0 0 -1 0 0 0 -1 -1 -2 -2 -2 0 0 0 -2 -1 -2 -1 0 0 1 -2 0 -1 -1 -1 0 -2 2 2 0 1 0 0 0 0 0 1 1 -2 -2 0 1 0 1 2 0 1 1 2 2 2 2 3 2 3 3 1 2 -1 0 0 -1 -2 0 0 -1 -3 0 1 0 1 0 2 -1 1 -1 -1 0 1 0 0 -2 0 1 -1 1 1 1 1 1 0 1 1 -1 -2 2 1 0 2 0 0 0 1 -2 3 1 -2 -5 -1 0 0 0 1 0 3 2 3 0 -2 -3 2 -2 -1 1 0 -1 0 0 0 1 2 -2 -2 4 0 1 0 -1 0 1 -1 0 2 -2 1 0 -1 2 3 5 3 4 5 4 5 5 5 5 3 5 4 5 5 3 6 1 3 1 5 4 0 -2 1 1 1 1
ɵ 2 1 3 -4 0 2 -1 1 3 2 4 0 1 3 -1 1 1 4 6 -8 4 2 5 3 2 3 3 5 1 4 2 1 1 5 1 3 3 3 1 1 3 7 5 1 1 -3 0 -4 2 1 -4 0 2 -3 3 -1 3 0 0 -2 3 2 4 0 4 -1 2 5 4 -2 6 4 -2 -3 7 4 5 4 1 -3 3 1 1 -2 -2 -1 -2 3 3 4 -2 -2 -1 4 -1 -3 2 0 -1 1 2 2 4 -2 -1 0 3 4 0 3 -1 1 4 5 0 -1 4 4 5 0 7 1 1 3 5 5 -2 -2 2 3 -2 2 1 0 2 4 2 -1 1 1 1 3 -1 -1 1 -3 0 -2 -1 3 0 -2 1 -1 -5 0 0 -2 2 2 -3 2 0 0 -1 1 1 1 -1 -2 4 -1 2 2 0 3 -1 3 0 0 0 1 -1 2 1 5 0 1 2 0 1 0 2 -1 2 2 0 2 4 -1 4 1 1 2 1 4 4 -2 0 0 0 1 2 1 0 -2 2 2 2 0 0 2 1 1 3 0 -1 1 1 -1 0 1 2 5 -1 1 -2 4 0 -1 -3 0 -5 1 1 0 -2 3 4 -1 3 4 -1 1 3 -3 0 0 -3 1 -1 2 1 0 -1 2 3 0 5 -1 3 0 0 -2 1 -1 -1 4 3 4 4 0 1 -2 2 1 -2 2 3 -2 -3 0 4 -2 -2 2 -2 0 -2 3 -2 4 2 4 2 0 1 1 1 3 -1 -2 -1 -1 1 4 0 4 -1 4 0 -4 1 0 2 5 1 0 0 1 -2 -1 -2 3 -2 2 -1 -2 0 -2 5 5 -1 4 0 0 3 0 1 2 1 0 1 -1 -4 0 2 -2 2 1 0 2 2 2 0 3 3 3 1 6 -4 -4 2 10 -2 -1 -2 -1 -2 -2 -4 -3 -2 -3 -3 -3 -2 2 1 1 -1 -2 -1 0 -1 -1 -1 -1 0 -1 0 0 1 0 0 -1 -4 3 0 0 -2 -1 -1 3 -3 -1 -1 2 -2 -1 -1 1 -1 0 -4 -3 -2 -4 -3 3 4 -3 -4 -4 -4 -4 5 -4 -4 -2 -2 -4 3 -4 -4 -4 -3 -3 2 -3 -4 -4 -3 -2 2 0 -2 7 3 1 0 -3 -1 -2 -1 0 -2 -2 -3 -2 -2 -1 -1 -1 -1 1 0 0 -1 0 2 -1 2 1 1 2 1 -1 0 0 1 2 2 5 0 2 2 4 3 -4 -1 1 2 2 2 2 2 2 2 0 2 0 2 0 3 1 0 0 -1 0 -1 -1 -1 2 4 -1 -1 2 -3 -2 3 -3 -4 -3 -2 1 -1 0 4 2 -1 4 4 3 2 -1 0 -1 0 0 0 1 2 1 1 -3 -1 -3 1 -2 2 2 4 -2 -1 -1 1 2 4 1 2 1 1 2 2 2 -1 4 3 4 2 2 -2 -2 -3 -2 -1 -2 -2 -1 -10 -1 1 2 0 3 -1 0 1 0 0 1 1 1 1 1 2 1 1 1 2 2 3 0 3 1 1 -2 2 4 2 1 0 0 -2 -3 -3 -3 -3 -4 2 1 -2 -2 -2 -3 -3 -2 -2 -1 0 0 0 -2 3 4 3 2 4 4 4 5 7 5 5 5 5 4 1 -1 0 -3 -1 -2 -2 -3 -4 -3 -5 -5 1 1 -2 -1 -1 -1 2 0 2 0 1 2 -1 0 4 0 2 2 5 7 5 7 4 3 -3 -1 1 0 1 2 2 3 2 1 0 4 1 1 -1 -1 -5 3 1 1 2 6 1 -2 -1 -1 4 -1 -6 2 2 2 0 -1 -2 -1 -2 -2 -1 2 -4 -4 3 -3 -1 0 -1 -1 1 -1 0 0 -1 2 3 -2 1 1 4 2 2 4 4 4 4 3 3 -1 2 1 2 3 2 2 2 3 -1 1 2 -2 2 -2 -1 -2 1
ɶ 0 -2 -2 0 -2 4 2 3 -1 -1 3 5 3 0 4 5 4 -1 0 -9 1 1 -1 1 1 -2 -2 -1 -2 0 4 2 -1 -2 1 -3 -2 -1 -1 -1 0 -2 0 4 1 -3 3 -3 2 -1 -3 4 0 -3 0 4 -1 4 -4 3 -1 5 0 3 -2 -1 2 1 -3 1 0 -1 4 -1 0 0 -1 -1 2 -1 -2 -2 -3 -1 0 2 -1 0 -2 0 0 -1 1 -3 0 -1 3 -1 0 -2 0 3 -3 4 3 6 0 -3 1 0 1 -1 -2 -1 2 4 -2 -2 1 2 0 0 0 -3 -2 -1 4 2 -1 0 1 1 0 3 2 -2 -1 1 3 -2 0 -2 3 1 -1 2 3 3 3 2 1 3 -1 1 -3 3 -1 4 0 0 2 0 -2 3 0 -3 2 2 3 0 -2 2 0 -1 2 -2 3 -1 2 -1 2 -1 0 -1 -1 -2 1 2 -3 1 -1 -1 2 1 1 3 4 3 1 2 2 4 4 3 0 0 1 0 3 2 5 2 2 3 2 3 2 2 2 2 3 1 2 2 1 3 2 2 3 3 1 2 2 0 2 2 3 -2 -1 0 2 -3 -3 1 -3 -1 3 1 2 0 0 -1 2 -3 0 0 3 1 1 0 1 5 -2 2 0 1 1 2 -1 0 0 0 3 1 0 -2 1 -2 0 -2 0 -1 0 1 2 1 1 3 1 -2 -2 2 -2 7 -1 -1 0 -1 -1 1 0 1 3 -2 2 2 -1 0 0 2 1 7 3 5 0 2 1 1 1 2 -1 -1 0 0 -2 0 -1 -1 0 1 -1 5 1 1 -1 1 -4 -1 -4 2 2 2 -1 1 2 1 -2 -1 0 -1 -1 -2 0 -1 3 -2 -3 -1 -2 -1 0 -3 -1 -2 0 -1 -2 -3 4 -3 0 -1 0 -2 10 1 3 6 5 4 4 5 3 1 6 4 4 -2 -3 -4 0 -1 -2 0 0 -1 1 0 -1 -1 -1 0 -2 -1 -1 -1 -2 -2 -1 -2 0 -1 -1 -1 -2 0 -1 3 -2 -1 1 -1 -3 2 -2 -2 -1 -3 -1 3 1 -2 -2 -2 -2 -2 0 -2 -2 0 -1 -2 2 -2 -2 -2 -3 -1 1 -2 -2 -2 -2 -4 -2 3 3 0 -3 0 1 4 1 -1 1 1 0 1 -1 1 0 0 1 -1 2 -4 -1 -1 -1 -1 0 -1 -2 0 -2 -1 -1 0 -1 0 0 -1 -1 -1 3 -1 -2 -1 0 1 2 0 1 2 3 -1 -1 1 -2 3 1 3 1 3 2 4 3 0 0 2 0 0 -1 3 -2 5 5 -3 3 1 0 -3 0 -1 3 1 3 2 -1 2 -3 0 1 2 0 5 2 2 3 2 4 0 -1 3 3 1 3 2 1 5 3 1 1 -4 2 -1 -1 -1 -2 0 0 4 1 3 3 3 2 1 1 2 1 3 -1 -1 -1 -1 -1 -1 -1 0 -10 3 1 0 0 1 -1 0 -1 -1 -2 -1 -1 -1 -2 0 -1 -2 -2 -2 -2 -2 -2 0 -2 1 -1 0 -3 -1 -1 0 1 -2 4 4 3 3 3 3 3 3 1 0 1 0 0 1 1 2 -1 -3 -3 6 -1 1 2 0 -2 -2 -3 -2 0 0 -2 -1 0 2 0 0 0 -1 -1 -1 -1 -2 -2 -3 -2 -3 1 4 -1 0 1 0 -2 -1 -2 -1 -1 -1 0 -2 -3 0 2 -1 1 0 1 1 2 1 3 0 -2 -2 3 1 2 1 1 1 1 1 -3 2 1 -1 -4 -1 0 -1 1 0 1 0 0 0 -3 -2 -3 2 -1 0 1 0 0 -1 -1 1 1 0 -1 -2 1 2 5 0 0 1 1 -2 0 4 -2 1 1 -2 4 1 1 3 1 1 2 1 1 2 2 1 1 1 1 2 3 1 1 1 0 0 0 1 -2 0 0 -1 1
ɷ 1 -2 -3 3 -3 4 5 6 -2 -1 2 4 6 -1 4 4 5 0 1 -9 1 1 -1 2 2 -2 -2 -1 -1 1 4 3 -1 -2 1 -3 -2 0 -1 -1 0 -1 -1 5 1 -3 3 -2 1 -1 -2 3 1 -2 0 4 -2 4 -5 4 -1 4 0 1 -1 0 2 1 -2 0 0 0 2 -1 0 0 0 -1 1 -1 -2 -1 -3 -1 -1 0 -1 0 -2 0 -1 -1 -1 -3 -1 -1 3 -1 0 -3 0 3 -2 4 3 3 1 -2 2 0 0 -1 0 -1 2 4 -2 -1 1 3 0 0 1 -3 -3 -1 2 4 0 0 3 2 1 3 3 -2 -1 3 3 -1 1 -1 5 1 1 1 6 2 5 1 1 1 -1 3 -4 7 0 2 0 1 0 1 -2 7 3 -2 2 4 6 -1 -1 1 2 2 3 -2 6 0 4 -1 4 -1 -1 -1 -1 -1 0 0 -2 1 -1 -1 2 0 0 3 4 4 1 1 1 3 3 3 0 0 1 0 4 3 1 2 2 3 2 3 1 2 2 2 2 1 2 1 2 2 0 0 3 3 2 2 3 0 2 3 1 -2 -1 0 2 -2 -3 1 -2 -1 3 1 2 -1 0 -1 1 -2 1 -2 2 2 2 0 1 4 -1 1 1 1 1 2 0 1 0 0 3 1 1 -1 2 -2 0 -1 0 0 0 1 2 0 1 3 1 -2 -2 1 -1 2 -1 -1 -1 -1 -1 1 -1 1 3 -2 2 0 -1 0 2 2 0 1 4 4 0 3 1 1 4 1 0 -2 1 0 -2 0 0 0 0 1 0 3 3 1 1 1 -4 -1 -4 3 1 1 0 1 0 0 -1 -1 0 0 -1 -2 0 0 -1 -1 -1 0 -1 0 1 -2 -1 0 1 0 0 -3 5 -2 -2 -2 1 -1 1 10 4 2 2 3 0 0 5 1 1 1 4 -2 -3 -3 0 -1 -2 -1 1 -2 0 0 -1 -1 -1 0 -2 -1 -1 -1 -3 -2 -1 -2 -1 0 0 0 -1 -1 0 3 -2 -1 0 -1 -2 2 -3 -1 -1 -3 -1 1 1 -2 -3 -3 -3 -3 0 -2 -2 -1 -1 -2 1 -3 -2 -3 -2 -2 1 -3 -2 -3 -3 -4 -1 5 1 0 -2 -2 1 1 1 -1 1 0 0 0 -2 1 0 0 0 -1 1 -3 0 0 -1 -1 0 -1 -2 0 -2 0 -1 0 0 -1 -1 -1 -1 -1 6 -2 -1 -1 0 -2 1 0 0 2 3 -2 -2 2 -2 6 2 6 2 6 1 4 5 1 0 2 2 1 1 5 -2 2 2 -2 3 0 2 -3 1 -2 3 2 4 1 -2 3 -2 0 1 1 1 3 4 8 6 4 3 0 1 5 5 6 6 0 2 2 3 1 1 -3 2 -1 -1 -2 -3 0 0 2 1 3 4 3 4 2 2 3 2 3 -1 -1 -1 -1 -2 -1 -1 0 -10 4 3 1 0 1 -1 -1 -1 -1 -1 0 -1 0 -1 -1 -1 -1 -1 -1 -2 -2 -3 0 -1 1 -1 -1 -2 -1 0 0 1 -1 1 1 1 1 1 0 3 3 1 0 1 1 1 1 1 1 1 -2 -3 2 0 1 1 0 -2 -1 -3 -1 0 0 -1 0 0 1 0 -1 0 -2 -1 -1 -1 -3 -2 -2 -2 -3 1 4 -1 -1 0 0 -2 0 -2 0 1 -1 0 -1 -2 0 2 -2 1 0 0 1 1 1 1 -1 -2 -2 3 1 1 1 1 0 1 1 -2 1 0 -2 -4 0 1 0 1 1 1 0 0 1 -2 -2 -5 2 -1 0 1 -1 0 -1 -1 0 1 0 -2 -2 1 2 3 0 0 0 2 -2 -1 3 -1 0 1 -2 4 1 1 1 1 1 1 1 1 1 1 2 1 2 1 1 1 1 2 2 -1 3 1 0 -2 -1 -1 -2 2
ɸ 0 -2 -3 0 -2 4 3 4 -2 -1 2 5 4 -1 6 5 5 0 1 -9 1 1 -2 1 2 -2 -2 -1 -2 0 4 2 -1 -2 1 -3 -2 -1 -1 -1 0 -1 -1 5 1 -3 3 -3 1 -1 -3 4 1 -3 0 4 -2 4 -5 4 -1 4 0 2 -2 -1 1 1 -2 0 0 -1 4 -2 0 1 0 -1 1 -2 -2 -1 -3 -1 0 1 -1 0 -2 0 -1 -1 0 -3 -1 -1 3 -1 0 -3 0 3 -3 4 3 5 1 -3 2 0 0 -1 0 -1 1 4 -2 -1 1 3 0 0 1 -2 -3 -1 3 2 0 0 2 2 0 3 2 -2 0 1 3 -1 0 -1 3 1 1 3 4 2 3 1 0 2 -1 2 -4 4 0 4 0 1 1 1 -2 4 1 -3 2 6 4 1 -1 0 1 1 2 -2 4 -1 3 -1 3 -1 0 -2 -1 -1 1 1 -2 1 -1 -1 2 1 1 3 5 4 1 1 1 4 4 3 0 0 1 -1 4 3 2 1 2 3 2 3 2 2 2 2 2 1 3 1 2 2 1 0 2 2 2 2 3 0 3 2 1 -2 -2 0 2 -2 -3 1 -2 -1 3 1 2 0 0 -1 1 -2 1 -1 3 2 2 0 0 4 -2 2 1 0 0 2 0 1 0 0 3 1 0 -1 2 -2 0 -1 0 0 0 1 2 1 1 3 1 -2 -2 2 -1 3 -1 -1 -1 -1 -1 1 0 0 3 -2 2 0 -1 0 1 2 1 3 4 7 0 3 1 1 2 1 0 -2 1 0 -1 0 0 0 0 1 0 6 2 1 0 1 -4 -1 -4 2 1 2 -1 1 0 0 -2 -1 0 -1 -1 -3 0 -1 0 -2 -3 -1 -2 -1 0 -3 0 -1 0 -1 -1 -3 4 -3 -2 -2 1 -2 3 4 10 3 5 3 2 3 2 1 2 1 2 -2 -3 -4 0 -1 -1 -1 1 -2 0 0 0 -1 -1 0 -2 -1 0 -1 -3 -2 -1 -2 -1 -1 -1 0 -1 -1 0 3 -1 0 1 -1 -2 1 -2 -1 -1 -2 -1 1 1 -2 -3 -3 -3 -3 0 -2 -2 0 -1 -2 1 -3 -3 -3 -3 -1 1 -3 -2 -2 -3 -4 -2 4 2 0 -2 -2 1 3 1 0 1 1 0 1 -1 1 0 0 1 -1 2 -3 0 -1 -1 -2 -1 -1 -2 0 -1 0 -1 1 0 0 -1 -1 0 -1 4 -2 -1 -1 0 0 1 0 0 2 3 -2 -2 1 -2 4 1 4 1 4 1 4 4 1 1 2 1 0 0 4 -1 4 6 -3 3 1 1 -2 0 -1 3 2 3 1 -1 3 -2 0 1 1 1 4 3 4 4 3 4 0 0 4 5 2 6 1 2 2 3 2 1 -3 2 -1 -1 -2 -3 0 1 3 1 3 4 3 2 2 2 3 2 3 -1 -1 -1 -1 -1 -1 -1 -1 -10 4 2 1 0 1 -1 -1 -1 -1 -1 -1 -1 -1 -1 0 -1 -1 -2 -2 -2 -2 -3 0 -1 1 -1 -1 -2 -2 0 -1 1 -1 3 2 2 2 2 1 3 3 2 0 1 1 1 1 0 0 0 -2 -3 4 -1 1 1 0 -2 -2 -3 -1 0 0 -1 0 0 1 0 0 0 -2 -1 -1 -1 -2 -3 -2 -2 -4 1 4 -1 -1 0 0 -2 1 -2 -1 0 0 0 -1 -2 0 2 -2 2 0 1 1 1 1 1 -1 -2 -2 3 1 2 2 1 1 1 1 -3 1 1 -2 -4 0 0 -1 1 0 1 0 0 1 -2 -2 -4 2 -1 0 1 0 0 0 -1 1 3 0 -1 -2 1 2 4 0 0 1 1 -1 -1 4 -1 1 1 -2 4 1 1 1 0 1 1 1 1 1 1 1 2 2 1 1 1 1 2 1 0 2 0 1 -2 0 0 0 2
ɹ 1 -1 -1 0 -1 4 3 4 -1 0 3 5 4 0 4 5 5 0 1 -9 2 1 -1 2 2 -2 -1 0 -1 0 5 2 -1 -2 2 -3 -1 0 0 0 0 -1 0 5 1 -3 4 -3 2 -1 -3 5 1 -3 0 4 -1 4 -4 3 0 5 0 4 0 -1 2 2 -2 1 1 0 5 0 1 1 -1 -1 2 0 -1 -2 -2 -1 1 2 0 0 -2 1 0 0 1 -2 0 -1 4 0 1 -2 0 4 -3 4 4 5 1 -3 2 1 1 -1 0 0 2 5 -1 -1 2 3 1 0 0 -3 -2 0 4 3 0 1 2 2 1 4 3 -2 -1 1 4 -1 0 -2 3 2 2 3 3 4 3 2 1 4 0 1 -3 4 1 5 0 1 3 1 -2 4 1 -2 3 3 3 -1 -2 2 1 0 2 -1 4 0 3 0 3 -1 0 0 0 0 1 2 -2 2 0 0 3 2 2 4 5 4 1 2 3 4 4 4 1 0 1 -2 3 3 5 2 3 3 2 4 2 3 3 2 2 2 3 2 1 3 1 2 3 3 2 4 3 1 3 4 3 -1 -1 1 2 -2 -3 1 -2 0 3 2 3 0 0 0 3 -1 0 -1 4 1 1 1 1 5 -2 2 0 1 1 2 -1 0 0 0 4 2 0 -2 2 -2 0 -1 0 0 1 1 3 1 1 4 1 -2 -2 2 -1 8 -1 -1 0 -1 -1 1 0 2 4 -1 3 2 0 0 1 3 2 7 3 4 0 3 1 2 2 3 0 -2 1 0 -2 0 0 0 1 2 -1 5 1 1 -1 1 -4 -1 -3 2 2 3 -1 1 1 1 -1 -1 1 -1 -1 -1 1 -1 3 -1 -3 -1 -1 0 0 -3 0 -1 0 0 -1 -3 5 -1 -2 -2 0 -1 6 2 3 10 8 4 3 5 2 1 4 3 6 -2 -2 -3 1 -1 -1 0 1 -1 1 0 0 -1 -1 0 -2 -1 -1 -1 -2 -1 -1 -2 -1 0 0 0 -1 0 0 4 0 0 1 0 -2 2 -2 -1 0 -2 -1 3 1 -2 -2 -3 -3 -2 0 -2 -1 0 0 -2 2 -2 -2 -2 -2 -1 1 -2 -2 -2 -2 -4 -1 3 4 0 -3 -1 1 4 2 0 2 2 1 1 -1 2 1 1 1 -1 2 -3 -1 0 -1 -1 0 -1 -1 0 -1 1 0 0 0 0 0 -2 -2 0 3 -1 -3 0 0 2 2 0 1 3 3 -1 -1 1 -2 3 1 4 1 3 2 5 4 1 1 2 1 1 0 4 -2 6 4 -2 3 3 0 -2 0 0 3 3 3 2 0 3 -2 1 2 2 1 5 3 2 4 3 4 0 0 3 3 1 3 2 2 6 4 2 2 -4 2 -1 0 -1 -2 0 1 4 2 4 4 4 2 2 2 3 2 4 -1 -1 -1 -1 -1 -1 -1 0 -10 3 2 0 0 2 0 0 -1 0 -1 0 0 0 -1 0 0 -1 -2 -1 -2 -2 -2 1 -1 2 0 0 -2 -1 0 0 2 -2 5 4 4 3 3 3 4 4 3 0 3 2 2 2 3 4 0 -2 -2 6 -1 2 2 0 -2 -1 -2 -1 0 1 -1 0 1 2 1 0 0 -1 -1 -1 -2 -2 -2 -3 -2 -3 2 4 0 0 0 0 -2 0 -1 0 0 0 1 -1 -2 1 3 -1 2 1 2 2 2 1 4 0 -2 -2 4 2 2 1 2 1 2 1 -3 3 1 0 -4 0 1 0 1 1 2 1 0 1 -2 -2 -4 2 0 1 2 0 -1 -1 -1 0 2 1 -1 -2 2 2 5 1 0 1 1 -2 -1 4 -1 1 2 -2 5 1 2 3 1 2 3 2 2 2 2 1 1 2 1 2 3 2 2 2 -1 1 1 1 -2 -1 -1 0 2
ɺ 0 -2 -3 0 -2 3 2 3 -2 -1 2 4 3 -1 3 4 3 -1 0 -9 1 1 -2 1 1 -3 -3 -1 -2 0 4 2 -2 -2 1 -4 -2 -1 -1 -1 -1 -2 -1 4 1 -3 3 -3 1 -2 -3 4 1 -3 0 3 -2 3 -5 3 -1 4 -1 3 -2 -1 1 1 -3 0 0 -1 4 -1 0 0 0 -2 1 0 -2 -2 -3 -1 0 1 0 0 -2 0 0 -1 0 -3 0 -1 3 -1 1 -3 0 3 -3 3 3 4 1 -3 1 0 0 -2 0 -1 1 4 -3 -2 0 2 0 -1 0 -2 -3 -2 3 2 -1 0 2 1 0 2 2 -2 -2 1 2 -2 0 -2 2 1 1 2 3 3 2 1 0 3 -1 1 -3 3 0 4 -1 0 2 0 -3 3 1 -3 1 5 3 -1 -3 1 0 -1 2 -2 3 -1 2 -1 2 -2 0 -2 -1 -1 0 1 -3 1 -1 -1 2 1 1 3 4 3 0 1 1 3 3 3 0 -1 1 -1 2 2 3 1 1 2 1 3 1 1 2 2 2 1 2 1 1 2 0 1 1 2 2 3 2 0 3 2 2 -2 -2 0 1 -2 -3 1 -3 -1 3 1 2 0 0 -1 2 -2 0 -1 2 2 1 0 1 4 -2 1 0 1 0 1 -1 0 0 -1 3 1 0 -2 1 -3 0 -1 -1 -1 0 1 2 0 1 2 0 -2 -2 1 -1 6 -1 -1 -1 -2 -1 0 0 1 2 -3 2 1 -1 -1 0 2 0 6 3 3 0 2 0 1 1 1 0 -2 0 0 -2 -1 -1 0 0 1 -1 4 1 0 -1 0 -4 -1 -4 2 1 2 -1 1 1 0 -2 -1 0 -1 -1 -2 0 -1 2 -2 -4 -1 -2 -1 0 -3 -1 -1 0 -1 -2 -4 3 -3 -2 -2 0 -2 5 2 5 8 10 3 2 4 3 2 3 2 6 -2 -3 -4 0 -1 -2 0 0 -2 1 -1 -1 -1 -1 0 -2 -1 -1 -1 -3 -2 -2 -2 -1 -1 -1 0 -2 -1 -1 3 -2 -1 0 -1 -3 1 -2 -2 -1 -3 -2 2 0 -2 -2 -2 -2 -2 0 -2 -2 -1 0 -2 1 -2 -2 -1 -3 -2 0 -2 -2 -3 -2 -4 -2 2 3 0 -3 -2 0 3 1 -1 1 1 0 0 -1 1 0 0 0 -1 1 -4 -1 -1 -1 -2 -1 -2 -2 -1 -2 0 0 0 -1 0 -1 -2 -2 -1 3 -2 -3 -1 0 1 1 0 0 2 2 -2 -2 0 -2 3 1 3 1 3 1 4 3 1 0 1 0 0 0 3 -2 5 3 -3 2 1 0 -3 0 -1 2 2 2 2 -1 2 -2 0 1 1 0 4 2 3 3 2 3 0 0 3 4 1 4 1 1 4 3 1 1 -4 1 -1 -1 -2 -3 -1 0 2 1 3 3 3 1 1 1 2 1 2 -1 -1 -1 -1 -1 -1 0 -1 -10 2 2 0 -1 1 0 -1 -1 -1 -2 -1 -1 -1 -2 0 -1 -1 -2 -2 -3 -2 -3 0 -1 1 -1 0 -3 -2 -1 -1 1 -2 3 3 2 2 2 2 3 3 3 0 2 3 2 2 3 2 1 -3 -3 4 -1 1 1 0 -2 -2 -3 -2 -1 0 -2 -1 0 1 0 0 0 -1 0 -1 -2 -2 -3 -3 -2 -3 1 3 0 -1 0 0 -3 0 -2 -1 0 -1 0 -2 -3 0 2 -2 1 0 1 1 1 0 3 -1 -3 -3 2 1 2 1 1 1 1 1 -3 2 0 -1 -4 0 0 -1 1 0 1 0 0 0 -3 -1 -4 2 -2 0 1 0 -1 -1 -1 1 2 0 -1 -2 1 2 4 0 -1 1 1 -2 -2 3 -1 0 1 -2 4 0 1 2 0 1 1 1 1 1 1 1 1 1 0 1 2 0 1 1 -1 0 0 0 -3 -1 -1 -1 2
ɻ 0 -2 -2 2 -2 3 3 4 -2 -1 2 4 4 -1 4 5 6 -1 0 -9 1 0 -2 1 1 -3 -2 -1 -2 0 4 2 -1 -2 1 -4 -2 0 -1 -1 0 -2 -1 4 1 -3 3 -3 1 -2 -3 3 0 -3 0 4 -1 3 -5 4 -1 4 0 3 -2 -1 2 2 -3 0 0 -1 6 0 -1 0 -1 -1 1 -1 -2 -2 -3 1 1 1 0 -1 -2 0 0 0 1 -2 0 0 3 -1 1 -2 0 3 -3 4 3 4 0 -3 1 0 0 -1 0 -1 2 4 -2 -2 1 2 -1 0 0 -3 -3 -1 4 2 0 0 2 1 0 3 2 -2 -2 1 3 -2 0 -2 4 1 1 4 4 4 4 2 1 3 -1 2 -3 4 -1 4 0 0 2 0 -2 4 1 -2 2 2 4 0 -3 1 1 1 2 -2 4 0 2 -1 2 -1 0 -1 -1 -2 0 1 -2 1 -1 -1 2 1 1 3 4 3 1 1 1 3 3 3 0 0 1 -1 2 2 2 2 2 2 2 6 2 5 2 3 2 1 1 2 1 2 1 3 2 2 2 1 2 0 2 2 3 -2 -1 1 3 -3 -3 2 -2 -1 3 1 2 0 0 -1 2 -2 0 -1 2 1 2 0 0 4 -2 2 0 0 0 1 0 0 0 0 3 0 0 -2 2 -2 0 -1 1 -1 0 0 2 0 2 3 0 -2 -2 2 -1 4 0 -2 0 -1 0 0 1 1 3 -2 2 2 -1 0 0 2 0 4 4 4 0 2 1 1 3 2 0 -2 0 0 -3 0 -1 0 0 2 -1 3 2 1 -1 0 -4 -1 -4 2 2 1 -1 0 1 1 -2 -1 0 -1 -1 -2 0 -1 1 -2 -3 -1 -2 -1 0 -3 -1 -2 0 -1 -2 -3 4 -3 -1 -1 1 -2 4 3 3 4 3 10 5 4 5 5 5 5 2 -2 -3 -3 0 -1 -2 0 0 -1 -1 0 0 -2 -1 0 -2 -1 -2 -2 -3 -2 -2 -2 -1 -1 -1 -1 -2 -1 -1 3 0 0 1 -1 -3 1 -2 -1 -1 -3 -1 1 1 -2 -2 -3 -3 -2 -1 -2 -2 -1 0 -2 1 -2 -2 -2 -3 -2 1 -3 -2 -3 -2 -4 -3 4 3 -1 -3 -1 1 3 1 -1 1 1 0 0 -1 1 0 0 0 -1 1 -4 -1 -1 -1 -2 -1 -1 -2 0 -2 -1 0 0 -1 0 0 -1 -1 -1 4 -2 -3 -1 0 1 1 0 0 2 2 -2 -2 1 -2 4 1 4 1 4 1 4 4 0 0 1 0 1 0 3 0 4 4 -3 3 1 0 -3 2 -1 3 2 3 2 -1 2 -3 0 1 1 0 4 2 3 4 4 3 1 0 3 3 2 5 1 1 4 3 0 2 -4 2 -1 -1 -1 -2 -1 0 3 1 3 3 3 2 1 1 2 1 3 -1 -1 -1 -1 -1 -1 -1 -1 -10 3 1 0 0 1 0 0 -1 -1 -1 -1 -1 -1 -2 0 -1 -1 -2 -2 -2 -2 -2 0 -2 1 -2 -1 -2 -1 0 -1 1 -2 4 3 3 3 5 2 3 3 2 0 2 2 1 2 0 0 0 -3 -3 4 -1 1 1 0 -2 -1 -2 -1 0 1 -2 0 0 1 0 0 0 -1 -1 -1 -1 -2 -3 -2 -3 -3 0 4 0 -1 0 0 -2 0 -2 -1 -1 -1 0 -2 -3 0 2 -2 1 0 1 1 1 0 3 0 -2 -2 3 1 1 1 1 1 1 1 -3 1 1 0 -4 -1 1 0 0 0 1 0 0 0 -3 -2 -4 1 -1 0 1 0 -1 -1 -1 1 2 0 -2 -1 1 2 5 0 0 2 1 -2 -1 3 -2 0 1 -2 4 0 1 1 0 1 1 1 1 1 1 1 3 2 1 1 2 1 2 1 -1 1 0 1 -2 -1 -1 -1 2
ɼ -1 -4 -4 -1 -4 0 1 1 -4 -4 0 1 1 -3 2 2 2 -3 -2 -9 -1 -1 -4 -1 -1 -4 -4 -3 -4 -2 1 -1 -3 -4 0 -5 -4 -2 -3 -3 -3 -4 -3 1 -1 -3 0 -2 -1 -3 -3 1 -1 -3 -2 1 -3 1 -6 1 -3 1 -3 1 -3 -2 0 -1 -4 -2 -2 -3 3 -1 -3 -2 -3 -3 0 -2 -3 -3 -5 -1 -1 -1 -1 -1 -3 -3 -1 -2 0 -4 -1 0 0 -3 0 -4 -1 0 -4 2 0 2 -2 -4 -1 -2 -1 -3 -3 -3 -1 1 -4 -3 -2 0 -2 -2 -1 -4 -4 -3 2 -1 -2 -2 -1 -1 -1 0 0 -4 -3 -1 0 -4 -1 -3 1 -2 -2 2 1 2 1 0 0 2 -2 -1 -3 1 -3 2 -2 -2 2 -3 -4 1 -1 -4 -1 0 1 -2 -4 0 -1 -1 -1 -3 1 -2 0 -3 0 -3 -1 -4 -3 -4 -1 0 -4 -1 -3 -3 0 -1 -1 0 1 0 -2 -1 -1 1 1 0 -2 -2 -1 -1 1 0 1 1 0 0 0 3 0 1 0 2 1 -1 -1 0 -1 1 0 1 1 1 1 0 0 -3 1 0 0 -4 -3 0 2 -4 -2 -1 -4 -3 1 -1 0 -1 -1 -3 0 -4 -1 -2 0 -1 0 -1 0 1 -4 0 -1 -1 -1 0 -2 -2 -1 -2 0 -1 -1 -3 0 -4 -1 -3 -1 -2 -2 -1 -1 -1 0 0 -1 -3 -2 0 -3 3 -1 -3 -1 -3 -1 -1 -1 -1 0 -4 -1 1 -2 -2 -2 0 -1 3 1 2 -2 0 -1 -1 -1 -1 -2 -2 -2 -2 -4 -2 -3 -2 -2 0 -2 2 0 -2 -2 -1 -6 -2 -5 -1 0 0 -2 -2 1 0 -4 -3 -2 -4 -3 -4 -2 0 0 -4 -4 -1 -3 -3 -1 -4 -5 -4 -1 -2 -3 -5 1 -4 -1 0 -2 -4 4 0 2 3 2 5 10 3 3 2 3 5 1 -4 -4 -5 -1 -2 -2 -1 -1 -1 0 -1 -1 -1 -2 -1 -3 -2 -1 -1 -3 -3 -2 -2 -1 -2 -2 -1 -3 0 -2 0 -2 0 0 -2 -4 -1 -3 -3 -2 -4 -3 0 -2 -2 -2 -2 -2 -2 -2 -3 -3 -2 -1 -3 -1 -3 -2 -3 -3 -2 -1 -2 -3 -3 -3 -6 -4 1 2 -3 -4 -1 -1 2 -1 -2 -1 -1 -1 0 -2 -1 -1 0 -1 -2 -1 -5 -2 -3 -2 -2 -1 -2 -3 -2 -3 -2 -2 -2 -2 -1 -1 -3 -3 -3 1 -3 -4 -3 -2 -1 -1 -2 -2 0 0 -3 -3 -1 -4 1 -1 1 -1 1 -1 1 1 -2 -1 -1 -1 -1 -2 0 -3 3 2 -4 1 0 -1 -2 0 -1 2 0 1 0 -3 0 -4 -3 -1 -1 -1 2 -1 1 1 1 1 -1 -2 0 0 0 2 1 -1 2 0 -1 -1 -5 0 -3 -3 -4 -4 -1 -1 1 -1 0 0 0 0 -1 -1 0 -1 0 -1 -1 -1 -1 0 -1 0 -1 -10 1 -1 -1 0 -1 -2 -2 -2 -2 -3 -2 -2 -2 -3 -2 -2 -3 -4 -3 -4 -4 -4 -2 -3 0 -3 0 -4 -3 -3 -3 0 -4 2 2 2 2 2 2 0 0 0 -2 0 -1 -1 0 0 0 -2 -4 -4 3 -3 -1 -1 -2 -4 -3 -4 -3 -3 -1 -3 -2 -2 0 -1 -1 0 -1 -1 -1 -1 -2 -2 -2 -2 -3 -1 1 -1 -2 -1 -2 -4 -2 -3 -3 -2 -3 -1 -3 -4 -1 -1 -3 -1 -2 -1 -1 0 -2 2 -1 -4 -4 0 -1 0 -1 0 0 0 -1 -5 0 0 -2 -4 -2 -1 -2 -1 -2 -3 -1 -2 -1 -4 -3 -3 -1 -4 -2 -1 -1 -2 -2 -2 -1 1 -2 -2 -2 -1 0 3 -2 -2 1 -1 -2 -2 1 -2 -2 -1 -3 1 -1 -1 0 -2 -1 -1 -1 -1 -1 -1 -1 0 -1 -1 -1 0 -1 0 -1 -2 -1 -2 -1 -4 -2 -1 -1 -1
ɽ -1 -3 -4 -2 -4 1 1 1 -3 -3 0 2 1 -2 3 3 2 -3 -1 -9 -1 -1 -3 -1 0 -4 -4 -3 -3 -1 2 0 -3 -3 0 -4 -3 -3 -3 -3 -3 -3 -3 2 0 -3 1 -3 -1 -3 -3 2 -1 -3 -2 2 -3 1 -5 2 -1 2 -2 1 -3 -2 0 -1 -4 -1 -2 -2 5 -2 -2 -1 -2 -3 0 -1 -3 -3 -5 -2 -1 0 -2 -1 -3 -2 -1 -2 0 -4 -1 -1 1 -2 0 -4 -1 1 -3 2 -1 3 -1 -3 0 -1 -2 -3 -2 -3 0 2 -4 -3 -1 0 -2 -1 -1 -3 -4 -3 3 0 -1 -1 0 0 -1 1 0 -3 -2 -1 0 -3 -2 -3 1 -2 -2 2 1 2 0 0 0 1 -2 -1 -3 1 -2 2 -2 -2 1 -2 -4 1 -1 -3 0 1 1 -1 -3 0 -1 -2 0 -3 1 -3 0 -3 0 -3 -1 -3 -4 -3 -1 0 -4 0 -3 -2 0 0 0 1 2 1 -1 0 0 2 2 1 -2 -2 -1 -1 1 0 1 0 1 1 1 2 -1 1 1 1 1 0 0 0 -1 1 1 0 1 1 1 1 0 -2 1 1 1 -3 -3 -1 1 -4 -3 0 -4 -3 2 -2 0 -1 -2 -3 1 -4 -1 -1 1 0 0 0 -1 2 -3 0 -1 0 -1 0 -2 -2 -1 -2 1 0 -1 -2 0 -4 0 -3 -1 -2 -1 -1 0 -1 0 1 -1 -2 -2 0 -3 4 -2 -2 -2 -3 -2 -1 -1 -1 0 -4 0 0 -2 -3 -1 -2 -1 4 1 3 -2 0 0 -1 0 0 -2 -1 -1 -2 -3 -2 -2 -2 -3 0 -2 3 -1 -2 -2 -1 -5 -2 -5 0 0 0 -2 -1 0 -1 -3 -3 -2 -3 -3 -3 -1 0 1 -3 -3 0 -3 -2 -1 -3 -4 -2 -2 -2 -2 -4 2 -4 -2 -1 -1 -3 5 0 3 5 4 4 3 10 1 0 7 3 4 -4 -4 -5 -2 -2 -2 -2 -1 -2 0 -1 -2 -2 -2 0 -2 -2 -1 0 -3 -2 -2 -1 -1 -1 -1 -1 -3 -1 -2 1 -2 -2 -1 -2 -4 0 -3 -3 -3 -3 -3 0 -1 -3 -2 -2 -2 -2 -1 -2 -3 -2 -1 -2 0 -2 -2 -2 -3 -3 -1 -2 -3 -3 -2 -6 -3 1 1 -1 -3 -2 -1 2 -1 -2 0 -1 -1 -1 -2 0 -1 -1 -1 -1 1 -5 -2 -2 -1 -1 -1 -2 -3 -2 -3 -2 -1 -1 -2 -2 -1 -3 -2 -3 1 -3 -3 -2 -2 0 0 -2 -1 0 0 -3 -3 -1 -3 1 -1 1 -1 1 0 2 1 -1 -1 0 -1 -1 -2 1 -3 5 4 -4 2 0 -1 -3 0 -1 2 1 2 1 -3 0 -4 -2 -1 0 -1 3 0 1 1 1 2 -1 -1 1 1 0 2 1 0 3 1 -1 -1 -4 1 -2 -2 -3 -4 -1 -1 1 0 1 1 1 0 0 0 0 0 1 -1 -1 -2 -1 -1 -1 0 0 -10 2 0 -1 -1 -1 -2 -2 -2 -2 -2 -2 -2 -2 -3 -2 -2 -3 -3 -3 -3 -4 -4 -1 -2 0 -3 -1 -4 -3 -2 -2 0 -3 3 2 2 2 2 1 1 0 1 -1 1 0 0 0 0 1 -2 -4 -4 4 -3 0 0 -1 -3 -3 -3 -3 -2 -1 -2 -2 -1 0 -1 -1 0 -1 -1 -1 -1 -2 -2 -2 -3 -4 0 1 -1 -1 -1 -1 -3 -1 -3 -2 -2 -2 -1 -3 -4 -1 0 -3 -1 -1 0 -1 0 -1 1 -2 -3 -3 1 0 1 0 0 0 0 -1 -4 0 0 -2 -5 -2 -1 -2 -1 -1 -2 -1 -2 -1 -4 -2 -4 0 -3 -2 -2 -1 -2 -2 -2 -1 0 -1 -2 -3 0 0 2 -1 -2 0 -1 -2 -2 2 -2 -1 0 -3 2 0 -1 1 -1 -1 0 -1 -1 0 0 -1 -1 0 -1 0 1 -1 0 -1 -2 -1 -2 -1 -3 -1 -2 -2 0
ɾ -1 -3 -4 0 -4 1 2 2 -4 -2 0 2 2 -2 2 3 3 -2 -2 -9 -1 -1 -3 0 0 -3 -4 -3 -3 -2 2 1 -3 -3 -1 -4 -4 -2 -3 -3 -2 -4 -3 2 0 -2 1 -2 -1 -3 -2 2 0 -2 -2 2 -3 2 -6 2 -2 2 -2 0 -3 -2 0 -1 -3 -1 -2 -2 3 -2 -2 -2 -2 -3 0 -1 -3 -2 -4 -1 0 -1 -1 -1 -3 -2 -1 -1 0 -3 -1 -1 1 -3 0 -4 -1 1 -4 2 1 2 -1 -4 0 -1 -1 -3 -2 -3 0 2 -4 -3 -1 0 -2 -2 0 -4 -4 -3 2 1 -1 -1 1 0 0 1 0 -3 -2 1 1 -3 -1 -3 2 -2 -1 2 2 2 2 0 -1 2 -2 0 -3 3 -2 2 -2 -2 1 -2 -3 3 0 -3 0 2 2 -1 -2 0 -1 -1 1 -3 2 -2 2 -2 1 -3 -1 -3 -3 -3 -1 0 -4 -1 -2 -3 0 -1 -1 1 2 2 -1 -1 0 1 1 1 -2 -2 -1 -2 2 2 1 0 0 0 0 3 0 1 0 1 0 -1 1 0 0 0 0 0 1 1 0 1 0 -2 0 1 0 -3 -3 -1 2 -3 -1 -1 -3 -2 1 -1 0 -1 -1 -3 0 -4 0 -2 0 1 0 -2 -1 2 -2 0 0 -1 -1 0 -2 0 -1 -2 2 0 -1 -2 1 -4 -1 -3 -1 -2 -1 0 0 -1 1 0 -1 -2 -2 0 -3 3 -2 -3 -2 -3 -1 -1 -1 -1 0 -4 0 0 -2 -2 0 0 -1 3 2 2 -2 0 0 -1 1 0 -2 -2 -1 -2 -3 -2 -2 -2 -1 0 -1 2 0 -1 -1 -1 -5 -2 -5 1 0 0 -2 -1 0 0 -3 -3 -2 -2 -2 -3 -2 -1 0 -3 -3 -1 -2 -2 0 -3 -2 -2 0 -2 -2 -4 2 -4 -1 0 0 -2 3 5 2 2 3 5 3 1 10 4 1 4 5 -4 -4 -5 -1 -1 -1 0 0 -1 0 0 -1 -1 -2 -1 -2 -1 -1 -1 -3 -3 -1 -2 -1 0 0 -1 -2 -1 -1 1 -1 0 -1 -2 -4 0 -3 -2 -1 -3 -2 0 -1 -3 -2 -3 -3 -2 -1 -3 -3 -2 0 -3 0 -3 -2 -2 -1 -2 -1 -2 -3 -2 -2 -5 -3 2 2 -2 -3 -2 -1 2 0 -1 -1 -1 -1 -1 -2 -1 -1 -1 -1 -2 0 -5 -2 -2 -2 -2 -2 -2 -3 -2 -3 -2 -2 -1 -1 -1 -2 -2 -3 -3 2 -3 -2 -3 -2 -1 -1 -1 -1 0 0 -3 -3 0 -3 3 0 2 0 3 -1 2 2 -1 -1 -1 -2 -2 -2 2 -3 3 1 -4 2 0 0 -2 0 -1 2 0 2 0 -3 1 -4 -2 0 -1 0 2 1 4 3 1 2 0 -1 2 2 3 4 1 0 2 1 -1 -1 -4 0 -2 -2 -3 -4 -1 -2 1 -1 1 2 1 1 0 0 0 0 1 0 0 -1 0 0 0 0 0 -10 2 1 0 -1 -1 -2 -2 -3 -2 -3 -2 -2 -2 -3 -2 -2 -3 -3 -3 -3 -4 -4 -1 -1 -1 -3 -1 -4 -3 -2 -2 0 -3 2 1 1 1 2 1 1 1 0 -1 0 0 -1 0 -1 -1 -1 -4 -4 2 -1 -1 0 -2 -4 -2 -3 -3 -2 -1 -2 -2 -1 -1 -1 -1 -1 0 0 0 0 -1 -2 -3 -2 -3 0 2 -2 -2 -1 -1 -4 -1 -3 -2 0 -2 -1 -2 -3 -2 0 -3 0 -2 -1 -1 0 -1 2 -1 -3 -3 1 -1 0 0 0 0 0 -1 -4 0 0 -2 -4 -2 -1 -2 -1 -2 0 -1 -2 0 -3 -1 -3 0 -3 -2 -1 -1 -1 -2 -1 0 0 -1 -2 -2 -1 2 3 -2 -2 0 0 -1 -2 2 -2 -1 -1 -2 2 0 -1 0 0 -1 -1 -1 -1 0 0 0 0 1 0 -1 0 0 0 0 -2 0 0 -1 -3 -2 -2 -2 0
ɿ -2 -4 -4 1 -4 0 1 1 -4 -3 -1 1 1 -3 1 1 2 -3 -3 -9 -1 -2 -4 -1 -1 -5 -4 -4 -4 -2 1 0 -3 -4 -2 -5 -4 -2 -3 -3 -3 -4 -3 1 -1 -3 0 -3 -1 -3 -3 1 -1 -3 -2 1 -4 1 -7 1 -2 1 -3 0 -3 -2 -2 -1 -4 -2 -3 -2 1 -2 -3 -2 -3 -3 -1 -2 -4 -3 -5 -2 -1 -2 -2 -3 -4 -3 -2 -2 -1 -4 -2 -1 0 -3 -1 -4 -2 0 -4 1 0 1 -2 -4 -1 -2 -2 -3 -2 -3 -1 1 -5 -3 -2 0 -2 -2 -1 -5 -5 -3 1 1 -2 -1 0 -1 0 0 -1 -4 -3 0 0 -4 -1 -4 1 -3 -3 2 1 1 1 -1 -1 1 -3 -1 -3 2 -2 1 -2 -3 0 -3 -4 1 0 -4 -1 1 1 -2 -4 -1 -1 -1 0 -4 1 -2 1 -3 0 -3 -2 -4 -5 -4 -2 -1 -4 -1 -3 -3 -1 -1 -2 0 1 1 -2 -1 -1 0 0 0 -2 -3 -1 -3 0 1 1 -1 -1 0 0 2 -1 1 0 0 -1 -2 -1 -1 -1 0 -1 1 0 0 0 -1 -1 -3 0 0 0 -4 -3 -1 1 -4 -2 -1 -4 -3 1 -2 -1 -2 -2 -4 -1 -4 -1 -3 0 -1 -1 -2 -1 1 -4 -1 -1 -2 -2 -1 -2 0 -1 -1 1 -1 -2 -2 0 -4 -1 -3 -1 -3 -2 -1 -1 -2 0 0 -1 -1 -2 -1 -3 2 -2 -3 -1 -4 -2 -2 -1 -1 0 -4 -1 -1 -3 -3 -1 -1 -1 1 1 1 -3 0 -1 -2 1 -1 -3 -2 -2 -2 -4 -2 -3 -2 -2 -1 -2 0 -1 -2 -2 -1 -6 -2 -6 1 -1 -1 -2 -2 -1 0 -4 -3 -3 -4 -3 -4 -2 -2 -1 -4 -4 -2 -4 -3 -1 -4 -3 -3 -1 -3 -4 -5 1 -4 -1 -1 -1 -3 1 1 1 1 2 5 2 0 4 10 0 3 2 -4 -5 -5 -2 -2 -2 -2 -2 -2 -2 -1 -3 -2 -3 -2 -3 -2 -2 -2 -3 -4 -2 -3 -2 -2 -2 -3 -3 -1 -2 0 -2 -1 -1 -3 -4 -1 -2 -3 -2 -3 -2 -1 -1 -3 -3 -3 -3 -3 -2 -3 -3 -2 -2 -2 -1 -3 -2 -3 -3 -3 -2 -2 -3 -3 -3 -6 -5 1 1 -3 -4 -3 -1 1 -1 -2 -1 -2 -2 -2 -3 -1 -2 -2 -2 -2 -1 -6 -3 -3 -3 -3 -3 -3 -4 -2 -4 -3 -2 -2 -2 -2 -2 -3 -4 -3 1 -4 -4 -3 -2 -1 -1 -2 -2 -1 0 -4 -5 -1 -4 1 -1 1 -1 1 -1 1 1 -2 -3 -1 -2 -2 -2 1 -4 1 0 -4 1 -1 -1 -2 0 -2 1 -1 1 -1 -4 0 -4 -2 -1 -1 -1 1 1 2 1 0 0 -1 -2 1 2 1 3 0 -1 2 0 -2 -2 -5 -1 -3 -3 -4 -5 -3 -3 -1 -1 0 1 0 0 -1 -1 -1 -1 0 -2 -2 -2 -1 -1 -1 -2 -2 -10 1 1 0 -2 -2 -3 -3 -3 -3 -3 -3 -3 -3 -4 -3 -3 -3 -3 -4 -4 -4 -4 -2 -3 -1 -3 -2 -4 -4 -2 -3 -1 -4 1 0 0 0 2 0 0 0 -1 -2 -1 -1 -1 -1 -2 -1 -2 -4 -4 1 -2 -2 -2 -3 -4 -3 -4 -3 -3 -2 -3 -2 -2 -1 -2 -2 -2 -2 -1 -1 -2 -2 -2 -2 -2 -3 -2 1 -2 -2 -2 -2 -4 -2 -4 -2 -2 -2 -2 -3 -4 -2 -1 -4 -1 -2 -2 -2 -1 -2 0 -2 -4 -4 0 -1 -1 -1 -1 -1 -1 -2 -5 -1 -1 -3 -3 -3 -2 -2 -2 -2 -1 -2 -2 -1 -4 -2 -4 -1 -4 -3 -1 -2 -2 -2 -2 -1 -1 -2 -2 -3 -1 1 2 -2 -3 0 -1 -2 -3 0 -2 -2 -2 -3 1 -1 -1 -1 -1 -1 -1 -1 -1 -1 -1 -1 0 1 -1 -1 -1 -1 -1 -1 -2 -1 -1 -1 -4 -2 -2 -2 -1
ʀ -1 -3 -4 -1 -3 1 1 1 -3 -2 0 3 1 -2 3 3 2 -2 -2 -9 -1 -1 -3 -1 0 -4 -4 -3 -3 -1 2 0 -3 -3 0 -4 -4 -2 -3 -3 -2 -3 -2 2 0 -3 1 -3 0 -2 -3 2 -1 -3 -2 2 -3 2 -5 2 -2 2 -2 2 -3 -2 1 0 -3 -1 -2 -2 4 -1 -2 -2 -2 -3 0 -1 -3 -2 -5 -1 -1 0 -1 -1 -2 -2 -1 -1 0 -4 -1 -1 1 -2 0 -4 0 1 -3 2 1 4 -1 -3 0 -1 -1 -3 -2 -2 0 2 -4 -3 -1 0 -2 -1 -1 -3 -4 -3 3 0 -1 -1 0 0 -1 1 0 -3 -2 0 1 -3 -1 -3 1 -2 -2 1 1 2 1 0 0 2 -2 -1 -3 1 -2 2 -1 -2 1 -2 -3 1 -1 -3 0 0 1 -1 -3 0 -1 -1 0 -3 1 -1 0 -2 0 -3 -1 -3 -3 -2 -1 0 -3 0 -2 -2 0 0 -1 1 2 1 -1 0 0 2 2 1 -2 -2 -1 0 1 1 3 1 1 1 1 2 0 1 1 2 2 0 0 0 -1 2 1 0 2 2 0 1 0 -2 1 0 1 -2 -3 -1 1 -3 -2 0 -3 -2 2 -1 0 -1 -1 -3 1 -4 -1 0 1 0 1 0 0 2 -3 1 -1 -1 -1 0 -1 -1 -1 -2 1 0 -1 -2 0 -3 -1 -2 -1 -2 -2 0 0 -1 0 1 0 -2 -2 1 -3 4 -1 -2 -1 -3 -1 -1 -1 -1 1 -4 0 1 -2 -2 -1 0 0 4 2 3 -1 0 0 -1 0 0 -3 -1 -1 -2 -3 -2 -2 -2 -2 -1 -2 4 -1 -2 -2 -1 -5 -2 -5 0 0 0 -2 -1 0 -1 -3 -3 -2 -3 -3 -3 -1 0 1 -3 -4 0 -3 -2 -1 -3 -2 -4 -1 -2 -2 -4 2 -3 -1 -1 -1 -3 6 1 2 4 3 5 3 7 1 0 10 4 3 -4 -4 -5 -1 -1 -2 -1 -1 -1 0 0 -1 -1 -2 0 -2 -2 -1 -1 -2 -2 -1 -1 -1 -1 -1 -1 -1 0 0 1 -2 -1 0 -2 -4 0 -2 -3 -2 -3 -2 1 -1 -2 -2 -2 -2 -2 -1 -2 -3 -2 -1 -2 0 -2 -2 -2 -3 -2 -1 -2 -3 -3 -2 -5 -3 1 1 -1 -3 -1 -1 2 0 -2 0 0 -1 -1 -2 0 -1 -1 -1 -2 1 -5 -1 -2 -1 -1 -1 -1 -2 -1 -3 -2 -1 -1 -1 -1 -1 -2 -2 -3 1 -3 -3 -2 -2 1 0 -2 -1 0 1 -2 -2 -1 -3 1 -1 1 -1 1 0 2 1 -1 -1 -1 -1 -1 -2 1 -3 3 4 -4 2 1 -1 -2 0 -1 2 1 2 1 -3 0 -3 -2 0 0 -1 3 0 1 1 1 2 0 -1 1 1 0 2 0 0 3 1 -1 0 -5 1 -2 -2 -3 -4 0 -1 2 -1 1 1 1 0 0 0 0 0 1 0 -1 -1 0 0 0 0 1 -10 3 0 -1 -1 -1 -1 -2 -2 -2 -3 -2 -2 -2 -3 -1 -2 -3 -3 -3 -3 -3 -4 -1 -2 0 -3 0 -4 -3 -2 -2 0 -3 3 2 2 2 2 1 1 1 0 -1 0 1 0 0 1 1 -1 -4 -4 4 -2 0 0 -1 -3 -3 -3 -2 -2 -1 -3 -2 -1 1 -1 0 0 -2 0 0 -1 -2 -2 -2 -2 -3 -1 1 -1 -1 -1 -1 -3 -1 -3 -2 -2 -2 -1 -3 -4 -1 0 -3 0 -1 0 0 0 -1 1 -1 -3 -2 1 0 1 0 0 0 0 -1 -4 1 0 -2 -4 -2 -1 -2 0 -1 -1 -1 -1 -1 -3 -2 -3 0 -3 -2 -1 -1 -2 -2 -2 0 1 -1 -1 -2 0 0 3 -1 -2 0 -1 -1 -1 2 -2 -1 0 -3 2 0 -1 1 -1 -1 0 -1 0 0 0 -1 0 0 0 0 1 0 0 -1 -1 0 -1 -1 -3 -1 -1 -1 0
ʁ -2 -3 -5 0 -4 0 1 1 -4 -3 0 2 1 -3 2 2 3 -3 -2 -9 -2 -1 -4 -1 -1 -4 -4 -3 -3 -2 1 0 -4 -4 0 -6 -4 -2 -3 -3 -3 -3 -3 1 -1 -3 0 -3 -1 -3 -3 1 -1 -3 -2 2 -4 1 -6 1 -3 1 -3 1 -4 -2 0 -1 -4 -1 -2 -3 3 -1 -3 -2 -3 -3 0 -1 -4 -3 -5 -1 -1 -1 -1 -1 -4 -3 -1 -1 0 -4 -1 0 0 -3 1 -5 -1 0 -4 2 0 2 -2 -4 -1 -1 -2 -3 -3 -3 -1 1 -4 -3 -2 0 -2 -1 -1 -4 -4 -3 3 0 -2 -1 0 -1 -1 0 0 -3 -3 -1 0 -3 -2 -4 1 -1 -2 2 1 2 0 0 1 1 -3 0 -3 1 -3 2 -2 -1 2 -2 -4 1 -1 -3 -1 0 1 -2 -4 0 -1 -1 0 -4 1 -2 0 -3 0 -3 -1 -4 -3 -3 -1 -1 -4 -1 -3 -3 0 -1 -1 0 1 1 -1 -1 -1 1 1 0 -2 -2 -2 -2 1 0 2 0 0 0 1 3 -1 0 0 1 2 -1 -1 0 -1 1 1 0 1 2 1 0 0 -3 0 0 1 -3 -4 0 2 -4 -1 0 -4 -3 2 -1 0 0 -1 -3 0 -4 -1 -1 0 -1 0 -1 0 1 -4 0 -1 -1 -1 0 -2 -1 -1 -2 1 -1 -1 -2 0 -4 -1 -3 -1 -3 -2 -1 -1 -1 0 0 -1 -3 -2 0 -3 3 -1 -3 -1 -3 -1 -1 0 -1 0 -4 -1 0 -3 -2 -2 -1 -1 3 1 2 -1 0 -1 -2 1 -1 -2 -1 -2 -2 -4 -2 -2 -2 -2 0 -2 2 -1 -2 -2 -1 -6 -2 -5 0 0 0 -2 -2 0 0 -4 -3 -2 -4 -3 -3 -2 -2 0 -4 -4 -1 -3 -3 0 -4 -3 -3 -1 -2 -3 -4 2 -4 0 0 -1 -3 4 1 1 3 2 5 5 3 4 3 4 10 1 -4 -5 -5 -1 -2 -2 -1 -1 -1 0 0 -1 -1 -3 -1 -2 -1 -1 -1 -3 -3 -1 -1 -1 -1 -2 -1 -2 0 -1 0 -2 0 1 -2 -4 -1 -2 -3 -2 -3 -3 0 -1 -1 -2 -2 -2 -2 -1 -2 -3 -1 -1 -2 1 -2 -2 -2 -3 -2 -1 -3 -2 -3 -2 -6 -4 1 2 -2 -3 -2 -1 2 -1 -2 0 -1 -1 -1 -2 -1 -1 -1 -1 -2 0 -6 -2 -3 -1 -2 -1 -2 -3 -1 -4 -2 -2 -1 -1 -1 -1 -3 -3 -3 1 -3 -4 -3 -2 0 -1 -2 -1 -1 0 -3 -3 -1 -4 1 -1 1 -1 1 -1 1 1 -2 -2 0 -1 -3 -2 1 -3 3 2 -4 2 0 -1 -2 1 -1 2 0 2 1 -3 -1 -4 -3 -1 -1 -1 2 0 1 1 1 1 0 -1 0 0 0 2 0 0 3 0 -1 -1 -5 0 -3 -3 -4 -4 -1 -1 1 -1 0 1 0 0 -1 -1 0 -1 0 0 -2 -1 0 1 0 1 0 -10 2 -1 -1 0 -1 -2 -2 -2 -2 -3 -2 -3 -2 -3 -2 -3 -3 -3 -3 -4 -4 -4 -2 -3 0 -3 0 -4 -3 -2 -3 0 -4 3 3 2 2 2 2 0 0 0 -2 -1 -1 -1 -1 -2 -1 -2 -4 -4 3 -3 -1 -1 -1 -4 -3 -3 -3 -2 -2 -3 -2 -2 0 -1 0 -1 -1 -1 -1 -2 -2 -2 -1 -2 -3 -1 1 -1 -2 -1 -2 -4 -2 -3 -2 -2 -3 -1 -4 -4 -1 -1 -3 -1 -2 -1 -1 0 -2 2 -1 -3 -3 0 -1 0 -1 0 0 0 -1 -5 0 0 -2 -4 -2 -1 -2 -1 -2 -2 -2 -2 -2 -4 -3 -3 0 -3 -2 -1 0 -2 -2 -2 -1 0 -2 -2 -2 -1 1 4 -2 -2 1 -1 -2 -2 1 -2 -2 -1 -2 1 0 -2 -1 -2 -2 -1 -1 -1 -1 -1 -2 0 0 -1 -1 0 0 0 -1 -1 -1 -2 0 -4 -1 -1 -1 0
ʂ -1 -3 -4 0 -3 2 2 2 -3 -2 1 3 2 -2 2 3 2 -2 -1 -9 0 -1 -3 0 0 -3 -3 -2 -2 -1 2 2 -3 -3 0 -4 -3 -1 -2 -2 -2 -3 -2 3 0 -2 2 -3 0 -2 -3 2 0 -2 -1 3 -3 3 -5 2 -1 2 -2 2 -2 -1 1 0 -3 -1 -1 -2 3 -2 -2 -1 -2 -2 0 -1 -3 -1 -4 -2 -1 0 -1 -1 -2 -1 -1 -1 -1 -4 -1 -2 2 -2 -1 -4 -1 1 -3 3 1 3 -1 -3 0 -1 -1 -2 -1 -2 0 2 -3 -3 -1 1 -1 -1 0 -3 -4 -2 2 2 -1 -1 1 0 0 1 1 -3 -2 1 1 -2 0 -2 1 -1 -1 1 2 2 1 0 0 2 -2 0 -3 2 -1 3 -1 0 1 0 -3 2 0 -2 0 2 2 -1 -2 0 -1 -2 2 -3 2 -1 2 -2 2 -3 -1 -2 -2 -2 -1 0 -4 0 -2 -2 1 0 0 2 3 3 0 1 0 2 2 1 -1 -1 0 0 2 2 2 0 0 1 1 2 0 1 0 1 1 0 1 0 0 1 0 0 1 2 1 2 1 -1 2 1 1 -2 -2 -1 0 -3 -2 0 -3 -2 2 0 1 -1 -1 -2 1 -3 -1 -1 1 0 1 -1 0 2 -2 1 0 0 0 1 -1 0 -1 -1 2 0 0 -2 1 -3 -1 -2 -1 -2 -1 0 1 0 0 1 0 -2 -2 0 -2 4 -2 -1 -1 -2 -2 0 -1 0 1 -3 1 1 -1 -1 -1 1 -1 4 2 2 -1 1 0 0 2 0 -1 -2 -1 -1 -3 -2 -2 -1 -1 0 -1 2 0 -1 -1 -1 -5 -2 -5 1 0 1 -1 0 0 0 -3 -2 -1 -1 -2 -2 -1 1 1 -2 -2 0 -2 -2 0 -2 -2 -2 0 -2 -1 -4 2 -3 -1 -2 0 -2 4 4 2 6 6 2 1 4 5 2 3 1 10 -3 -4 -4 -1 -2 -1 -1 -1 -1 0 0 -1 -1 -2 -1 -1 0 -1 -1 -3 -1 0 -2 -2 0 0 0 -1 -1 0 2 -1 0 0 -2 -4 0 -2 -2 -1 -3 -2 1 -1 -2 -2 -2 -2 -3 0 -2 -2 -1 0 -2 1 -2 -2 -1 -2 -2 0 -2 -3 -2 -2 -5 -3 1 2 0 -2 -2 0 2 0 -1 0 -1 -1 -1 -2 0 -1 -1 -1 -2 1 -4 -1 -1 0 -1 -1 -1 -2 -1 -3 -1 -1 -1 -1 -1 -1 -1 -2 -2 2 -3 -2 -2 -2 0 0 -1 -1 1 1 -3 -3 0 -3 2 0 2 0 2 0 2 2 0 -1 0 -1 -1 -1 3 -3 4 2 -4 2 1 0 -2 -1 -1 2 1 2 0 -2 1 -3 -2 0 1 0 3 2 3 2 1 2 0 -1 3 3 1 3 1 1 3 1 -1 0 -4 1 -1 -2 -3 -4 0 -1 1 0 2 3 2 1 0 0 1 0 1 0 0 0 0 -1 1 0 0 -10 2 1 0 -1 0 -1 -2 -2 -2 -2 -2 -2 -2 -3 -1 -2 -2 -3 -3 -3 -3 -3 -1 -1 0 -2 -1 -3 -4 -1 -2 0 -3 2 2 2 1 1 1 2 2 2 -1 2 1 1 1 2 1 0 -3 -4 3 -1 0 0 -1 -3 -2 -3 -2 -2 0 -2 -1 -1 0 -1 -1 -1 -1 0 0 -1 -2 -2 -2 -2 -2 0 2 -1 -1 -1 -1 -3 -1 -3 -1 -1 -2 -1 -2 -3 -1 1 -3 0 -1 0 0 0 0 2 -1 -3 -3 1 0 0 0 0 0 0 0 -4 1 1 -2 -4 -1 -1 -1 0 -1 0 0 -1 0 -3 -1 -3 1 -2 -1 0 -1 -1 -2 -1 0 1 -1 -2 -2 0 1 3 -1 -2 0 0 -1 -2 2 -2 -1 0 -2 2 0 0 1 0 0 0 0 0 1 0 1 0 1 1 0 1 0 0 0 -2 1 0 -1 -3 -1 -2 -2 0
ʃ 0 1 1 -4 2 1 -1 0 2 2 2 0 0 6 -1 0 0 3 2 -7 2 0 3 0 1 1 1 3 2 0 1 -1 2 3 -1 1 1 2 5 3 5 3 4 1 -1 -4 1 -4 1 1 -4 0 -1 -4 0 -1 2 0 -3 -2 1 1 3 -2 3 -4 0 1 2 -2 2 2 -2 -4 2 0 0 2 -1 -3 2 -2 4 -3 -3 0 -4 -1 1 3 -4 -3 -3 2 -3 -4 1 4 -2 1 -1 1 2 -1 1 0 1 2 0 0 -1 2 1 5 -1 1 1 3 2 0 2 0 -1 1 2 2 -2 -1 0 1 -1 1 -1 1 0 3 -2 -2 1 1 -2 1 -1 -1 0 -3 -1 -2 -1 0 -2 -2 3 -2 -5 0 -1 -1 0 0 -4 0 1 0 -3 0 3 0 -1 -1 2 -3 0 -1 -1 2 0 1 -1 3 0 2 0 5 4 5 0 1 1 2 4 3 2 0 3 1 0 1 1 0 1 0 1 1 6 3 1 -2 0 -1 0 0 3 2 0 -1 0 -1 1 0 1 2 1 1 0 1 -1 -2 1 0 0 -1 3 4 0 2 0 2 2 -2 -4 -1 -6 0 1 4 -2 2 2 -1 1 3 -1 9 0 -3 0 -1 -2 -1 -2 1 2 -1 -3 -2 -1 0 1 -2 0 -3 -2 -1 -2 -3 -2 4 -1 2 0 2 3 -1 2 0 -3 2 -1 -4 -2 0 3 -2 -3 2 -3 3 -3 0 -3 2 3 1 1 -2 2 -1 -2 1 1 -2 -1 -1 0 1 -2 2 -2 1 -2 -5 -1 1 1 2 -1 -1 -1 -1 0 -2 -2 2 0 -1 4 -1 4 -1 -1 1 0 2 -2 -3 1 2 3 0 2 2 1 -2 -4 2 1 -1 2 0 -3 1 1 0 -3 1 0 1 0 2 -4 -4 -1 2 -2 -2 -2 -2 -2 -2 -4 -4 -4 -4 -4 -4 -3 10 6 5 -2 -4 -3 -2 -2 -2 -4 -3 -2 -3 -3 -1 -3 -2 -3 -3 -5 1 -2 -2 -2 -3 -3 -1 -4 -3 -3 1 -2 -3 -3 -1 2 1 -4 -4 -2 -5 -3 0 1 -4 -5 -5 -5 -5 0 -5 -2 -4 -3 -5 -1 -5 -5 -4 -4 -4 1 -5 -5 -5 -5 4 2 -1 -2 1 2 0 0 -2 -2 -3 -2 -2 -3 -3 -4 -2 -3 -3 -2 0 -1 3 0 1 -1 -1 -2 -2 2 0 0 0 -1 -3 -2 -2 -1 0 0 4 -1 1 1 2 2 -5 0 0 0 0 1 1 3 -1 5 -2 0 0 -1 -1 1 1 0 -1 -1 -1 -2 -2 -2 1 3 -2 -2 1 -3 -3 0 -5 -4 -5 -2 -2 -2 -2 3 1 -1 2 1 1 0 -1 -1 -2 -1 -2 -1 -1 -1 0 0 -3 -1 -3 -1 -2 1 2 4 -2 -1 1 -1 2 2 -2 0 1 1 1 1 1 -2 1 1 2 1 2 -3 -2 -3 -3 -2 -2 -2 -2 -10 -2 -1 -1 -2 1 2 0 1 0 0 0 1 0 0 0 2 1 0 1 3 3 0 1 -1 1 2 -3 8 3 3 2 -2 1 -2 -3 -3 -4 -3 -5 1 0 -2 0 -3 -3 -3 -2 -2 -3 -1 7 5 -2 0 1 1 0 2 2 2 2 1 1 2 2 0 0 -1 -2 -1 -2 -2 -3 -3 -4 -4 -4 -5 -5 1 0 -3 -2 -3 -1 3 -1 3 1 1 0 -2 -1 -1 1 2 2 0 2 0 1 -1 1 -2 -2 1 1 1 -1 -1 -1 -1 -2 -1 0 0 -2 -3 0 -5 0 1 2 0 2 0 -2 0 -3 2 -3 -6 1 3 4 2 -3 -2 -2 -2 -3 -1 0 -5 -5 1 -3 -2 1 3 -2 2 -1 1 -1 -1 3 3 -3 1 -1 1 0 0 1 1 1 1 1 0 -1 0 -1 0 1 -1 0 0 0 -1 -1 0 -1 1 -1 -2 -2 -1
ʄ -1 2 2 -5 2 0 -2 -1 3 1 1 -1 -2 4 -2 -1 -1 2 1 -7 0 -1 3 -1 0 2 1 4 2 -1 0 -2 3 2 -2 2 2 1 4 3 3 3 4 0 -2 -5 0 -5 -1 2 -5 -1 -2 -5 0 -2 2 -2 -3 -2 1 -1 2 -3 2 -5 -1 0 4 -3 1 1 -3 -4 2 0 -1 2 -2 -3 2 -2 8 -5 -4 -3 -5 -1 2 2 -4 -4 -4 4 -4 -4 0 5 -3 2 -2 -1 2 -2 0 -2 1 2 -1 0 -2 3 1 3 -1 0 3 3 1 -1 1 -1 -2 2 4 2 -3 -3 0 0 -2 0 -2 0 -1 2 -1 -2 0 2 -2 1 -1 -1 0 -4 -2 -2 -1 -1 -3 -3 3 -3 -6 -1 -1 -2 0 -1 -5 -1 1 -1 -4 -1 2 -1 -3 -2 2 -3 -2 -2 -2 1 -1 0 -2 2 -2 3 -1 4 4 2 -1 0 3 1 1 2 0 -1 1 0 -1 0 1 0 0 -1 -1 0 3 1 -1 -2 -1 -3 -1 -1 1 0 -2 -2 -1 -1 0 -2 -1 1 -1 0 -1 -1 -2 -2 0 -1 -2 -2 0 3 -2 0 -2 2 2 -3 -5 0 -6 -2 2 5 -3 1 1 -2 0 3 -2 5 -1 -3 -1 -1 -4 -2 -3 0 2 -2 -3 -2 -2 -1 0 -2 -1 -4 -2 -2 -2 -4 -3 3 -2 1 0 1 1 -2 1 0 -4 1 -2 -5 -2 -1 2 -3 -4 2 -3 2 -4 -1 -4 1 1 2 0 -3 1 -2 -2 0 -1 -3 -2 -2 0 0 -2 1 -2 0 -2 -5 -1 -1 1 1 -1 0 -2 -3 -1 -3 -3 2 -1 -1 5 -2 4 -3 -1 0 -2 1 -3 -3 2 1 2 1 1 1 0 -2 -5 1 1 -2 1 0 -3 1 1 0 -4 0 0 1 -1 2 -5 -5 -2 1 -3 -3 -3 -2 -3 -3 -4 -4 -4 -5 -4 -5 -4 6 10 6 -3 -4 -4 -3 -3 -3 -4 -4 -3 -4 -3 -1 -4 -3 -4 -4 -6 1 -4 -2 -3 -4 -4 -2 -4 -4 -3 0 -3 -4 -4 -1 1 -1 -4 -4 -3 -5 -3 -1 0 -5 -5 -5 -5 -5 -1 -5 -3 -4 -4 -5 -1 -5 -5 -5 -4 -5 -1 -5 -5 -5 -5 5 2 -1 -3 0 2 -1 -1 -4 -3 -4 -3 -3 -4 -3 -4 -3 -4 -4 -3 -2 -2 5 -1 0 -2 -2 -2 -2 3 -1 -1 -1 -1 -3 -2 -3 -2 -1 -1 3 -1 2 1 2 1 -6 -1 -1 0 0 0 3 2 -2 4 -2 -2 -2 -2 -2 -1 -1 -1 -2 -2 -2 -2 -2 -2 0 1 -3 -3 0 -5 -3 -1 -5 -6 -6 -4 -2 -3 -4 3 -1 -1 0 0 0 -2 -2 -2 -3 -2 -2 -2 -2 -2 -1 -1 -4 -3 -4 -2 -3 -1 1 2 0 -2 0 0 3 2 -3 -1 0 -1 0 0 -1 -2 -1 -1 0 -1 0 -3 -3 -4 -3 -3 -3 -3 -2 -10 -3 -2 -2 -3 0 -1 0 0 0 -1 -1 0 -1 0 -1 1 0 0 0 1 1 1 -1 -1 1 3 -4 6 2 1 0 -3 2 -4 -4 -3 -5 -4 -5 0 -1 -3 1 -3 -3 -3 -3 -2 -3 -1 9 6 -3 0 0 0 -2 3 2 1 1 0 0 0 0 -1 -1 -2 -3 -2 -3 -3 -4 -4 -4 -4 -5 -5 -5 0 -1 -3 -2 -3 -2 0 -2 3 0 0 0 -3 -3 -1 -1 1 3 -1 1 -1 0 -2 0 -3 -2 1 0 -1 -2 -2 -2 -2 -3 -2 -1 -2 -2 -4 -1 -6 -1 -1 1 -1 1 0 -2 0 -3 4 -4 -7 0 3 3 2 -3 -3 -3 -2 -4 -2 -1 -5 -5 -1 -4 -3 0 0 -3 0 -2 0 -2 -1 1 1 -3 0 -2 0 -1 -1 0 0 0 0 -1 -1 -2 -1 -2 -1 0 -1 -1 -1 -1 -2 -2 -1 -2 1 -2 -2 -2 -2
ʅ -2 3 4 -5 2 0 -3 -1 5 1 0 -1 -1 2 -3 -1 -1 1 1 -5 -1 -1 4 -2 -1 2 4 5 1 -1 0 -2 2 2 -2 1 4 0 2 1 1 3 4 0 -3 -5 0 -6 0 2 -5 -2 -2 -5 -1 -3 4 -1 -1 -3 1 0 1 -4 2 -5 -1 -1 2 -3 0 1 -4 -4 1 -1 -1 2 -3 -5 3 -3 3 -5 -4 -2 -5 -2 1 2 -5 -4 -5 1 -4 -5 0 2 -3 4 -2 -1 2 -2 -1 -2 1 2 -2 -1 -2 2 0 3 -2 0 5 1 0 -1 1 -2 -3 1 3 4 -4 -2 -1 -1 -3 -1 -2 -1 -1 1 -1 -3 -1 1 -3 2 -2 -1 -1 -5 -2 -3 -2 -2 -3 -4 1 -4 -6 -2 0 -2 -1 -1 -5 -1 -1 -2 -4 -1 0 -1 -3 -2 2 -3 -2 -2 -2 1 -2 0 -2 1 -2 2 -1 4 2 1 -1 -1 0 -1 0 1 0 -2 0 0 -2 0 0 -1 -1 -1 -1 0 0 1 -1 -3 -2 -2 -2 -1 0 -1 -2 -3 -2 -2 0 -2 -2 -1 -2 -1 -1 -2 -3 -3 -1 -2 -2 -3 0 2 -3 -1 -2 1 2 -4 -6 0 -7 -2 2 2 -3 -1 1 -3 -1 4 -3 4 -2 -3 -2 -2 -3 -3 -3 0 1 -1 -3 -2 -2 -1 0 -2 -1 -4 -2 -2 -3 -4 -4 2 -2 1 -1 0 1 -2 1 -1 -5 1 -2 -5 -3 -1 2 -4 -4 1 -3 2 -4 -1 -4 0 1 4 -1 -4 0 -3 -3 -1 -2 -4 -3 -3 -1 0 -3 0 -2 -1 -1 -5 -2 -1 0 1 0 0 -2 -3 -2 -3 -4 2 -2 -2 9 -2 9 -2 -1 0 -2 0 -3 -4 2 0 2 0 0 1 0 -4 -5 1 1 -4 1 0 -4 0 0 1 -4 0 0 2 -1 1 -6 -5 -3 1 -4 -3 -4 -3 -4 -3 -5 -5 -5 -5 -5 -5 -4 5 6 10 -3 -5 -5 -4 -3 -4 -5 -4 -3 -4 -2 -1 -4 -4 -5 -4 -6 1 -4 -3 -4 -4 -5 -2 -5 -5 -4 -1 -4 -5 -5 -1 3 0 -5 -5 -3 -6 -4 -2 0 -5 -6 -6 -6 -6 -1 -6 -3 -4 -4 -6 -2 -6 -6 -5 -5 -5 0 -6 -6 -6 -6 9 3 -2 -3 0 1 -1 -2 -4 -3 -4 -4 -3 -4 -4 -5 -3 -4 -4 -4 -3 -1 7 -2 -2 -3 -3 -2 -3 0 -1 1 -1 -2 -3 -3 -3 -2 -2 -2 3 -2 3 1 1 0 -6 -1 -1 -1 -1 -1 0 1 -3 5 -2 -2 -2 -3 -2 -1 -1 -2 -2 -2 -2 -3 -2 -2 0 2 -3 -3 1 -4 -4 -2 -6 -6 -6 -4 -3 -4 -3 2 -1 -1 1 -1 -1 -2 -2 -2 -3 -2 -2 -2 -2 -2 -1 -1 -5 -3 -4 -2 -3 -1 0 1 1 -1 -1 -1 5 4 -3 -2 0 -1 0 0 0 -3 -1 -1 0 -1 0 -3 -3 -4 -3 -3 -3 -3 -3 -10 -3 -2 -3 -4 0 -1 -1 0 0 0 0 0 0 1 0 1 0 1 1 1 1 3 0 -2 -1 2 -4 3 2 1 0 -4 1 -4 -4 -4 -6 -5 -6 0 -1 -3 -1 -4 -4 -4 -3 -3 -4 -1 5 4 -3 -1 0 0 -2 2 1 1 1 0 0 0 0 -1 -1 -2 -4 -2 -3 -3 -4 -4 -4 -5 -5 -5 -6 -1 -1 -3 -2 -3 -1 1 -2 1 0 -1 -1 -4 -2 1 -2 1 2 -1 1 -1 0 -2 -1 -3 -3 1 -1 -1 -2 -2 -2 -2 -3 -2 -1 -1 -3 -4 -2 -6 -2 -2 0 -1 1 -1 -3 -1 -3 2 -5 -8 0 3 3 1 -4 -5 -4 -4 -5 -3 -1 -5 -5 -1 -4 -3 0 0 -3 0 -4 -2 -2 -2 1 0 -3 0 -2 -1 -2 -2 -1 -1 -1 -1 -1 -2 -2 -1 -3 -2 -1 -2 -2 -1 -2 -3 -3 -1 -2 0 -3 -3 -3 -2
ʆ -1 -1 -2 -1 -2 4 1 2 -1 -1 2 3 2 0 2 3 1 0 0 -9 0 0 -1 0 1 -1 -1 0 -1 -1 4 1 -1 -2 -1 -2 -2 -1 -1 -1 0 0 0 3 -1 0 4 1 1 -1 1 2 0 0 1 0 0 2 -3 -1 -1 3 0 -1 0 4 -1 3 -2 -1 0 -1 0 -1 0 -1 -1 -1 -1 -2 -1 1 -3 -1 -2 -1 -1 -1 -2 0 -1 -2 -2 -2 -1 -2 4 -1 -1 -2 -2 3 -1 2 3 2 1 -2 3 1 1 -1 -1 0 2 4 -2 -2 3 2 0 2 1 -1 -2 0 0 -1 1 1 0 2 0 3 2 -2 -1 1 2 -1 -1 -1 1 2 2 -1 2 1 1 -1 -2 0 0 7 -2 2 0 2 0 1 -1 2 -2 2 6 3 1 2 0 -1 -2 -1 0 0 2 -2 2 0 2 0 2 -1 -1 -1 0 0 -1 0 -2 0 -1 0 3 -1 0 4 2 4 0 1 1 3 3 3 -1 0 0 -1 -1 2 -2 0 0 -1 -1 1 0 0 0 -1 -1 -1 -1 -1 0 -1 -1 0 0 -2 -1 -1 0 0 -1 0 -1 -1 -1 -2 -1 0 -4 -1 -2 -1 0 1 2 -1 0 0 0 -2 -1 -2 1 0 -1 -2 -1 3 0 0 -1 0 0 0 -1 -1 -1 -1 1 -1 -1 -1 0 -2 0 -1 0 0 0 -2 2 0 -1 3 0 -2 -1 1 -2 0 -1 0 -1 -1 -1 -1 -1 -1 3 -2 2 -2 -2 1 -1 2 0 0 1 1 1 2 -1 3 1 1 0 2 0 0 -2 -3 0 -1 3 -1 -1 0 4 0 -1 -1 -4 -1 -3 1 -1 0 -1 1 -2 -1 -2 -1 0 0 -2 -1 1 1 3 -1 -2 2 -1 -1 4 -2 -1 -1 5 0 -1 -3 2 -1 -2 -2 -1 -1 0 0 0 1 0 0 -1 -2 -1 -2 -1 -1 -1 -2 -3 -3 10 5 1 4 8 1 2 5 5 2 -1 1 0 3 3 3 1 -1 4 2 2 3 3 0 3 4 2 3 7 3 3 2 -3 2 3 6 0 3 0 -1 2 1 1 0 0 1 0 1 -1 4 0 1 -1 1 1 1 1 3 2 0 0 1 0 -4 -1 2 1 -1 -1 -1 1 -2 8 6 9 8 8 5 7 6 5 5 4 2 0 -4 2 1 3 0 0 2 -1 0 -1 -1 -2 -2 -1 -2 -1 -2 -2 0 2 -1 -3 0 -1 2 2 2 2 3 3 -1 -1 1 -2 2 1 2 1 2 2 3 2 1 1 0 0 -1 -1 3 -1 1 0 -1 0 -1 0 2 -2 -2 0 -1 0 -1 0 1 -2 0 1 0 0 2 2 0 0 2 0 0 1 2 2 -1 1 -2 0 1 3 0 0 -4 0 0 -2 -1 -2 1 -1 0 2 3 3 3 0 1 1 3 2 3 0 2 -1 0 -1 0 0 1 -10 1 0 0 5 0 -1 -2 0 -1 -1 -1 -1 0 -1 0 0 -1 -1 -1 -1 -1 -1 0 -2 -1 -1 0 -3 -1 -1 -1 0 -1 1 -2 -1 -1 -2 -2 3 3 -2 -1 -1 -1 -1 -1 -1 -2 0 -3 -3 2 -1 1 1 0 -2 0 -2 0 0 -1 -3 -1 0 0 0 -1 0 0 0 0 -1 -2 -2 -3 -2 -4 -1 3 -1 0 -1 -1 -1 -1 -1 -1 -1 -1 0 -1 -1 -2 2 -2 -1 0 -1 0 -1 -1 0 0 1 0 3 -1 -1 -1 -1 -1 -1 0 0 0 -1 -1 -5 -2 -1 -1 -1 0 -1 0 0 -1 -2 2 -4 0 -1 1 -1 0 -1 -1 1 -1 0 2 1 1 0 -1 1 0 -1 -2 1 3 2 1 -1 0 0 -2 3 -1 2 0 1 2 1 2 1 1 0 0 1 1 0 1 0 0 0 0 -1 0 0 -1 -1 -1 -1 -2 -1
ʇ -2 -2 -3 -1 -3 2 0 1 -2 -2 1 1 1 -2 0 1 1 -2 -1 -9 0 -2 -2 -1 0 -3 -2 -2 -2 -2 2 0 -2 -3 -2 -4 -3 -2 -2 -2 -1 -2 -2 1 -1 0 2 2 0 -2 2 0 -1 0 0 0 -2 1 -4 0 -2 2 -2 -2 -2 3 -2 1 -3 0 -2 -2 -1 -2 -2 -2 -3 -2 -1 -1 -3 -1 -4 -2 -2 -2 -1 -2 -2 -2 -2 -2 -2 -3 -2 -2 2 -2 -1 -3 -2 1 -2 1 2 1 -1 -3 1 -1 0 -2 -2 -2 0 2 -3 -2 1 1 -2 0 -1 -2 -3 -2 0 0 -1 0 -1 0 -1 1 0 -3 -2 -1 1 -2 -2 -3 0 1 1 -2 0 -1 0 -2 -2 -1 -2 3 -1 0 -1 0 -1 1 -1 1 -3 1 2 0 0 1 0 -2 -2 -1 -1 -2 0 -3 1 -1 0 -1 0 -2 -1 -2 -2 -1 -1 -1 -3 -1 -2 -1 1 -2 -1 2 1 2 0 -1 0 1 1 1 -1 -2 0 -1 -2 0 -2 -1 -1 -2 -1 0 -1 0 0 -2 -2 -1 -2 -1 -2 -1 -1 -1 -1 -2 -1 -1 -2 -1 -1 -1 -2 -3 -2 -2 -1 -2 -3 -1 -3 -2 -1 -1 1 -2 -1 -1 -1 -3 -1 -2 -1 -1 -2 -2 -2 2 -2 -1 -2 -2 -1 -1 -2 -2 -1 -1 1 -2 -2 -2 -1 -3 -1 -2 -2 -2 -1 -2 1 -1 -2 1 -1 -2 0 -1 -3 -1 -2 -1 -1 -2 -2 -1 -1 -1 1 -3 0 -1 -2 0 -2 0 0 -1 0 0 0 0 -2 1 0 0 -1 3 0 -1 -3 -1 -1 -1 2 -2 -2 -1 1 -1 -2 -2 -5 -2 -4 1 -1 -1 -1 -1 -2 -1 -3 -2 -1 -2 -2 -2 -1 0 2 -2 -3 1 -3 -1 2 -3 -2 -2 3 -1 -1 -4 1 -2 -1 -1 -1 -2 -1 -1 -1 -1 -1 -1 -2 -2 -1 -2 -1 -2 -2 -4 -4 -5 5 10 2 4 6 0 2 3 4 1 -1 0 -1 4 2 2 3 -2 2 1 1 3 3 -1 2 2 1 1 5 2 3 1 -4 1 1 2 -1 2 -1 0 1 1 2 1 1 1 -1 2 0 3 -1 2 -2 2 2 1 1 2 0 0 0 1 0 -5 -2 0 0 -2 -3 -2 -1 -1 6 6 5 5 6 4 4 4 4 3 2 1 -1 -5 0 0 2 0 -2 1 -2 -1 -1 -1 -2 -2 -1 -1 -1 -3 -3 -2 0 -2 -3 -2 -2 2 1 1 1 1 1 -2 -2 -1 -3 0 0 0 -1 0 1 1 1 0 0 -1 -1 -2 -2 2 -2 -1 -1 -2 -1 -2 -1 1 -2 -2 0 -2 -1 -2 -2 0 -2 -2 0 0 -1 0 0 -1 0 0 0 -1 -1 1 1 -2 0 -2 -1 0 1 -2 -1 -5 -2 -2 -2 -2 -3 -1 -2 -1 1 2 2 2 -1 0 0 1 0 1 0 0 0 0 0 0 1 0 -10 -1 0 -1 3 -2 0 0 0 -1 0 0 0 0 -1 -1 -1 -1 0 -1 -2 -2 -2 -1 -3 -1 -2 1 -4 -2 -2 -2 0 -2 0 -1 -1 -1 -1 -2 2 1 -2 -2 -1 -2 -2 -2 -2 -2 -2 -4 -4 0 -2 -1 -1 -1 -2 -2 -3 -1 -1 -2 -2 -1 -1 -1 -1 -1 0 1 0 0 0 0 -2 -1 -2 -2 -2 1 -1 -1 -1 -1 -2 -2 -2 -2 -2 -2 1 -2 -2 -1 1 -3 -2 -1 -1 -1 -1 -2 -1 -1 -1 -1 1 -2 -2 -2 -2 -1 -2 -2 -2 -1 -2 0 -4 -2 -2 -2 -2 -1 0 -1 -1 -1 -3 1 -3 -1 -2 -1 0 2 -1 -1 0 -2 -1 1 1 2 0 -1 0 -1 -2 -1 -1 1 1 0 -2 -1 -1 -2 2 -1 0 -1 0 0 0 1 0 0 0 -1 0 0 0 0 -1 0 -2 -1 -2 -1 0 -2 -3 -2 -2 -2 -2
ʈ -2 -2 -3 -2 -3 1 -1 0 -2 -2 2 1 0 -2 -1 1 0 -2 -2 -9 2 -1 -1 1 0 -2 -2 -2 -2 -1 1 1 -3 -1 -2 -3 -3 -2 -3 -3 -1 -1 -1 1 1 3 -1 0 1 -2 -1 -1 4 3 0 0 -2 1 -4 0 -1 1 -1 0 -1 3 -2 1 -2 0 -1 -2 -2 -3 -2 -2 -1 -2 2 -3 -3 -1 -4 -3 -2 0 -2 -1 -3 -1 -2 -2 -2 -2 -2 -2 1 -3 -2 -3 -1 0 -2 1 -1 0 -1 -2 0 1 0 -3 -1 -2 0 -1 -2 -1 1 -1 -1 1 4 -2 -2 -1 -1 1 1 2 1 -1 5 -1 -1 -2 -2 1 0 -2 3 -2 -2 0 0 -3 -1 -2 -1 -1 -2 -2 -2 0 -2 0 -2 -1 0 0 -2 1 -3 0 0 1 0 0 -1 -1 -1 -1 1 0 1 -3 -2 -2 1 -3 1 -2 -2 -3 -3 -1 -2 -1 -2 -2 -2 -2 1 -2 0 1 0 1 2 -1 2 0 0 0 -2 0 2 -1 -2 0 -2 -1 0 -1 -1 -1 2 1 -1 -2 -2 -1 -2 -1 -1 -1 -2 0 -1 -2 -2 1 -1 -1 -2 -1 -2 -1 -3 -3 -3 0 -4 -2 -3 -3 -2 -1 2 -2 3 -2 0 -3 1 -2 0 -1 -2 -3 -2 1 -2 1 0 0 0 0 0 0 0 0 0 0 -1 -2 0 -2 1 -1 0 -2 -1 0 0 0 -1 1 0 -2 -2 0 -3 -2 -3 -2 -1 -3 -3 2 -2 1 1 -2 0 0 -2 0 1 0 2 -2 -1 -1 1 0 1 1 -1 2 -1 0 0 0 -2 1 -1 -2 0 -3 0 -2 0 -1 0 -2 -5 1 -5 2 -2 -1 1 -1 -2 -1 -2 -3 -2 -2 -1 -3 -1 1 1 -2 -2 0 -3 -1 2 -2 -3 -2 1 -1 -1 -2 0 -2 -2 -2 3 -1 -2 -2 -1 -1 -2 -2 -2 -2 -1 -2 -2 -2 -1 -3 -4 -5 1 2 10 7 2 3 4 5 6 3 -1 0 0 6 8 10 -1 -1 6 2 1 5 5 -1 -1 6 5 1 1 5 5 1 -4 0 0 1 0 1 -2 2 2 -2 -1 -2 -2 -1 0 -2 -2 1 1 -1 0 -1 -1 0 -1 0 1 0 -2 0 0 -5 -3 -1 -2 -1 -2 -1 1 -1 3 2 1 2 3 1 1 2 2 2 2 -1 0 -5 0 1 2 1 0 2 -2 -1 -2 -2 -2 1 0 -3 -2 -3 -4 -2 -1 -2 -3 -1 -1 0 0 1 2 0 1 -2 -2 2 -3 0 2 0 1 0 3 1 0 0 0 -1 -1 -3 -3 1 -1 -2 -2 -2 -2 0 -1 2 -3 -2 -2 0 -2 -3 -2 0 -3 -1 3 3 5 -1 1 -2 -1 -1 0 2 2 0 0 -2 0 -2 0 -1 0 -2 -1 -5 -1 -1 -2 -2 -2 -1 -2 -1 -2 1 1 1 -2 1 0 0 -1 1 -1 0 0 -1 0 0 -1 0 -10 -1 1 4 5 -2 -2 -2 -2 -2 -2 -2 -2 -1 -2 -2 -1 -2 -2 -2 -2 -2 -2 -2 -3 -2 -3 -1 -4 -2 -2 -2 0 -3 -1 -2 -2 -2 -2 -2 1 1 -2 -2 -2 -2 -2 -2 -2 -3 -2 -4 -4 -1 -1 -2 -1 0 -2 -1 -1 0 0 0 -1 1 0 0 0 -1 0 0 -1 -1 -1 -1 -1 -2 -2 -3 -1 0 -2 0 -2 0 -2 -1 -2 -3 -2 -3 0 -1 -3 -2 0 -3 -2 -2 -1 -2 -2 -1 -1 -1 -2 -2 0 -2 -1 -1 -3 -2 -2 -1 -3 1 0 -3 -5 -1 -1 -2 -2 -2 -1 0 -2 -1 -3 0 -4 -1 -1 -1 -2 1 0 0 3 0 -1 1 -2 -1 2 0 -1 -2 -2 -2 -1 0 -1 0 -2 -2 -1 -2 1 2 3 1 3 3 2 3 3 3 3 1 2 2 2 3 2 3 -1 1 -1 2 2 -3 -3 0 -1 -1 -1
ʉ -1 -1 -1 -2 -3 3 0 1 -1 -1 3 3 1 0 1 3 2 -1 0 -9 4 0 0 3 1 -1 -1 0 -1 0 3 1 -1 -1 -2 -2 -1 0 -2 -2 0 0 0 3 2 1 3 0 2 -1 0 1 2 1 2 1 -1 2 -3 0 1 3 0 1 0 4 -1 3 0 -1 1 0 -1 -2 0 -1 0 -1 3 -2 -1 0 -3 -2 -2 -1 -2 1 -1 0 -2 -2 -2 -1 -2 -2 3 -2 -1 -2 0 2 -1 0 2 2 -1 -1 2 3 1 -2 0 0 2 3 -1 0 4 1 0 2 2 0 -1 1 0 0 3 3 -1 1 2 1 1 -1 -1 0 2 -1 1 -1 0 2 1 -2 1 0 0 0 -2 0 -1 2 -3 1 0 1 1 2 -2 2 -1 1 2 3 1 1 1 0 0 1 2 2 1 -2 2 0 1 -1 1 -1 -2 -2 -1 1 -2 -1 -1 0 0 -1 3 -2 1 3 2 3 3 1 5 2 2 2 -1 1 3 -1 -1 1 -1 -1 0 0 -2 1 4 3 0 -1 -1 0 0 -1 -1 -1 -2 2 0 -2 -1 3 0 0 -1 0 -1 0 -1 -2 -3 1 -4 -1 -1 -2 0 0 3 -2 5 0 1 -2 3 -1 0 0 -1 -2 -1 3 -1 0 -1 0 1 0 1 -1 1 0 1 -1 0 -1 0 -1 0 1 1 -1 -1 -1 2 1 -2 3 1 -2 -1 1 -2 -1 -2 -1 -2 -2 -2 1 -2 3 3 0 1 -2 0 1 2 1 0 0 0 0 2 2 2 4 -1 5 0 1 2 1 -2 2 0 0 1 -1 -1 0 2 0 -1 -2 -4 -1 -3 0 0 0 -1 1 -2 0 -1 -2 0 -1 0 -2 0 2 2 -2 -1 2 -1 0 1 -1 -1 0 3 0 0 -1 2 -1 -2 -2 1 0 0 -1 -1 0 0 0 -1 -2 0 -2 -1 -1 -1 -2 -3 -4 4 4 7 10 5 3 7 8 8 4 0 2 0 8 6 7 1 0 6 4 3 7 7 1 1 7 5 2 4 8 7 4 -3 0 1 2 1 2 -1 4 4 0 1 0 0 0 1 1 -1 3 1 0 1 0 1 1 -1 1 1 2 -1 -1 2 -4 -2 1 0 1 0 0 2 -1 5 4 4 5 5 3 3 4 4 4 4 1 0 -4 2 2 3 3 0 4 -1 0 0 -2 -2 -1 -1 -2 -1 -2 -3 0 1 -1 -2 0 0 1 2 3 4 2 2 -1 -1 3 -2 1 3 1 3 1 4 3 1 1 1 1 1 -1 0 3 0 0 0 -1 0 1 0 3 -3 -1 0 2 0 -2 -1 2 0 1 4 5 2 1 1 -1 1 1 1 4 4 1 2 -2 1 -1 0 0 2 0 1 -4 0 -1 -1 -1 0 0 0 0 1 3 3 3 -1 2 1 2 1 3 0 0 -1 0 0 0 0 1 -10 0 0 2 8 -1 -1 -1 -1 -1 0 -1 -1 -1 -1 0 0 0 0 -1 -1 -1 0 -1 -3 -1 -1 0 -3 -1 -1 -1 1 -1 -2 -3 -2 -3 -2 -3 3 2 -2 -1 -2 -1 -2 -2 -2 -3 -2 -3 -3 1 -1 -1 1 1 0 0 0 1 1 1 1 1 1 1 1 -1 0 0 -1 0 -1 -2 -2 -3 -2 -3 0 2 -1 0 0 0 -1 -1 -1 -1 -1 -1 0 0 -1 -2 2 -2 -1 0 -1 0 -1 0 -1 -1 -1 -1 2 -1 -1 -1 -2 -2 -2 -1 -1 3 0 -1 -5 -1 -2 0 -1 0 0 1 0 0 -1 1 -4 0 -1 0 0 2 0 1 2 0 1 2 -1 0 4 -1 1 -1 -1 -1 1 2 0 1 -2 0 0 -1 3 3 4 4 3 4 5 4 4 5 4 1 3 3 3 5 4 3 0 3 -2 2 3 -3 -2 0 -2 -2 -1
ʊ 0 -1 -1 -3 -1 5 1 3 -1 0 3 4 3 0 2 4 3 0 0 -9 3 0 0 1 2 -1 -1 0 0 -1 4 2 -1 -1 -1 -2 -1 0 0 0 1 0 1 4 0 0 5 1 2 0 1 2 1 0 2 3 0 4 -2 2 -1 4 0 -1 0 5 0 2 -1 0 0 0 1 -2 0 0 -1 -1 1 -2 -1 0 -3 -2 -2 0 -2 -1 -1 0 -2 -2 -2 -1 -2 -2 4 0 -2 -2 -1 4 -1 3 4 3 1 -2 3 1 2 -1 0 0 2 5 -1 -2 4 3 0 2 1 -1 -2 0 1 -1 1 2 1 2 1 3 2 -2 -1 1 3 0 -1 -1 2 3 3 -1 2 1 2 -1 -1 1 0 6 -2 3 0 2 0 3 0 3 -1 3 5 2 3 3 2 0 -1 -1 1 0 2 -2 3 1 2 0 2 0 -1 0 0 1 -1 0 -1 1 0 0 4 0 1 4 3 4 2 1 3 3 3 4 -1 0 2 -1 -1 2 -1 0 0 0 -1 2 2 1 0 -1 -1 0 0 0 0 -1 -1 0 0 -2 -1 1 0 1 -1 0 -1 -1 0 -1 -3 0 -4 -1 -1 0 1 1 3 -1 3 1 0 -2 1 -1 1 1 -1 -2 -1 4 0 0 0 -1 0 1 0 -1 0 -1 4 -1 -1 -1 1 -1 -1 0 0 0 1 -1 3 1 -1 4 0 -2 -1 1 -2 0 -2 0 -1 -1 -2 0 -2 2 4 -1 3 -1 0 2 0 3 1 1 2 2 2 3 0 4 2 3 1 2 0 0 -1 0 1 0 3 -1 -1 1 4 1 -1 -1 -4 -1 -3 2 -1 0 -1 1 -2 -1 -1 -1 1 0 -1 0 1 2 3 -1 -2 3 -1 -1 4 -1 0 0 6 0 0 -2 3 -1 -2 -1 0 -1 0 1 1 1 0 0 -1 -1 0 -2 -1 -1 -1 -2 -3 -3 8 6 2 5 10 2 3 6 7 3 0 1 -1 5 4 5 2 0 5 3 3 4 4 0 4 5 2 4 8 4 4 2 -3 3 2 3 1 2 1 2 3 3 2 0 1 1 0 1 -1 5 1 1 -1 2 2 1 1 3 2 0 0 1 1 -4 -1 2 1 0 -1 0 1 0 10 7 8 9 6 7 6 7 6 6 5 3 1 -3 2 2 4 1 -1 2 -1 0 0 0 -2 -1 0 -2 -1 -2 -2 0 2 -1 -3 0 0 2 3 3 3 4 4 0 0 1 -2 2 1 3 1 3 3 4 3 2 1 1 1 -1 -2 4 -1 1 1 -1 0 -1 0 1 -3 -3 1 0 1 -2 0 2 -1 1 3 2 1 2 2 1 3 3 2 1 2 3 3 0 2 -2 1 1 4 0 1 -4 0 -1 -2 0 -1 0 -1 0 2 4 4 4 -1 2 2 3 2 4 0 1 -1 0 0 1 0 1 -10 1 1 0 4 0 -1 -1 0 1 0 0 0 0 0 1 0 0 0 0 0 0 0 0 -2 0 0 0 -2 -1 0 0 1 -1 2 -1 -3 -1 -3 -3 4 4 -1 -1 -1 -1 -1 -1 -1 -2 -1 -3 -3 2 -1 1 1 0 -1 0 -2 0 0 0 -2 1 0 1 1 -1 0 1 0 0 0 -2 -2 -2 -3 -4 0 3 -1 0 -1 0 0 0 -1 -1 -2 -1 1 -1 -1 -1 3 -1 0 1 0 0 -1 0 0 0 0 0 3 0 0 0 -1 -1 -1 0 -1 1 -2 0 -5 -1 0 0 0 0 2 0 1 1 -1 2 -4 1 0 1 0 0 -1 0 2 -1 0 3 1 2 2 0 2 1 -1 -2 1 3 3 2 -1 1 0 -2 4 1 3 2 2 3 3 3 3 3 2 0 2 2 2 2 2 1 0 1 -1 0 2 -1 -1 -1 -1 -1 0
ʋ -1 -2 -2 -1 -3 -2 -2 -2 -2 -2 -1 -1 -2 0 -1 0 -1 -2 -2 -9 -1 -1 -1 -1 -2 -2 -2 -2 -2 -1 -1 -2 -2 0 -1 -2 -2 -2 -3 -2 0 -1 -1 -1 1 -1 -2 -2 1 -2 -2 -2 0 -1 -2 0 -2 -1 -4 -1 -2 -1 -1 -1 -2 0 0 -1 -1 -2 -1 -2 -1 -1 -2 -2 -2 -2 1 -2 -2 -1 -3 -1 -1 -2 -1 0 -2 -1 -1 -2 0 -1 -1 -1 -1 -2 -1 -3 0 -2 -2 0 -2 0 -1 -2 -2 -1 -2 -2 -2 0 -1 -2 -2 -1 -1 -2 -1 -2 1 -1 -1 -1 1 -3 -1 -1 -1 -3 0 -1 -3 -1 -2 -1 -1 -2 -1 -2 -2 -2 -2 -1 -2 -1 -3 1 -1 -1 -1 0 -2 -2 -2 -1 -2 -1 -2 -1 -2 -2 0 2 -3 -2 -2 -1 -1 1 -2 -2 -2 -3 -3 -2 -1 -2 -1 -2 -1 -3 -2 1 -2 1 -2 -1 -2 -2 0 -1 1 -2 -1 -2 -1 -2 0 -1 -1 -1 -2 -1 -1 -2 0 -2 0 0 1 1 1 0 0 0 0 1 1 0 0 0 -1 0 1 0 1 0 0 -1 1 -1 1 1 0 -1 -2 -2 -1 0 -3 -3 -2 -3 -2 -4 -1 -2 -1 -1 -1 -2 -1 -2 -2 -2 -1 -2 -2 -1 -2 1 -2 2 1 0 0 -2 0 -2 -1 -2 -2 -2 -1 0 2 -1 0 -2 -1 -1 -1 -1 -1 -1 1 -2 -2 0 -3 -1 -1 -2 -1 -2 -1 2 -1 -1 -2 -1 -2 1 -2 -2 -2 -3 -2 -1 0 -1 1 -2 1 -1 1 0 -1 -2 0 -1 -2 -1 -1 -2 -1 0 -2 -1 -1 -2 -2 -2 -5 -2 -4 -2 -1 0 -2 0 1 0 -2 -4 -2 -2 -2 -3 -1 1 0 -2 -1 0 -2 -1 0 -1 -2 -1 1 -1 -1 -2 -1 -2 -2 -1 0 -1 -1 -2 -2 -1 -2 -1 -1 -2 -1 -2 -1 -1 -1 -2 -3 -4 1 0 3 3 2 10 2 3 4 6 -1 0 0 2 3 4 -1 -2 3 2 6 2 2 0 -1 5 3 -1 1 3 3 3 -4 -1 0 -1 -2 0 -3 0 0 -2 1 0 0 -1 0 1 -1 0 2 0 0 1 1 1 -2 -1 0 0 -3 -2 0 -5 -3 -2 -2 0 -2 -2 -1 1 2 1 1 2 0 0 -1 0 0 2 1 -1 0 -4 1 1 2 2 2 3 -1 -2 -1 -2 -1 -1 0 -2 -1 -3 -4 0 -2 -2 -3 -2 -2 0 -2 -1 0 -1 -1 -1 -2 -1 -3 -2 -1 -2 -1 -2 0 -2 -2 -1 -3 -2 -2 -2 -2 -1 0 -1 -1 -2 -1 -1 0 2 -3 -2 -1 -1 -1 -1 -2 -1 -2 0 0 0 1 0 -1 -2 -2 -2 -1 2 -1 -2 -2 -2 -2 -2 0 -1 -2 0 2 -4 0 -3 -2 -2 -2 -1 -1 1 -3 -2 -2 -2 -2 -2 -2 -3 -3 -1 1 0 0 1 1 1 1 1 -10 -1 -2 0 2 -1 -2 -1 -2 -1 -1 -1 -1 -1 -1 -1 -1 -1 -1 -1 -2 -1 -1 -1 -2 1 -2 1 -3 -2 -2 -1 1 -3 1 0 0 1 1 0 -1 -1 -2 -3 -2 -2 -2 -2 -2 -2 -2 -3 -3 -1 -2 -2 -1 0 -2 -1 -2 -1 0 1 -1 -1 0 1 1 1 2 1 1 0 0 0 -1 -1 -1 -2 -3 -2 -1 0 0 0 -1 -2 -1 -2 -2 -2 2 -2 -2 -1 -2 -3 -1 -1 -1 0 -1 -2 0 0 -2 -2 -2 -1 -1 0 -1 -1 0 -1 -2 0 0 -1 -4 -2 -3 -2 -2 -2 -3 -2 -3 -1 -1 1 -4 0 -2 -2 -3 2 1 0 1 0 -1 -1 -2 -1 -1 -2 -1 -2 -3 -1 -1 1 0 0 -1 0 0 -2 -1 2 -1 -1 -1 -1 0 -1 -1 0 0 -2 -1 -1 0 0 0 0 -1 -1 -1 0 -1 0 -3 0 -1 -1 -1
ʌ -1 -2 -3 -1 -4 0 -1 0 -3 -3 1 1 0 -1 2 1 1 -2 -1 -9 2 -1 -2 2 -1 -2 -2 -2 -3 -1 1 0 -3 -2 -2 -3 -3 -2 -4 -3 -2 -1 -2 1 2 0 1 -1 0 -2 -1 0 0 0 0 0 -3 0 -4 -1 -1 1 -1 1 -2 3 0 1 -2 -2 -1 -1 0 -1 -2 -2 -2 -3 2 -2 -3 -1 -4 -1 -1 -2 -1 0 -2 -1 -1 -2 -2 -2 -1 -2 1 -3 -1 -4 0 0 -2 1 0 1 -2 -2 0 1 0 -3 -2 -2 0 1 -2 -2 1 -1 -1 0 1 -2 -2 -1 0 -1 1 1 -1 -1 1 -1 0 -2 -2 -2 0 -3 0 -2 0 1 0 -1 0 -1 0 0 -2 0 -3 2 -3 0 -1 0 -1 0 -2 0 -3 0 1 1 0 0 0 -1 -2 0 2 2 0 -4 1 -1 0 -3 0 -2 -2 -3 -3 -1 -2 -1 -2 0 -2 -2 1 -1 0 0 1 1 2 0 3 0 0 0 -2 -1 2 -2 1 0 0 -1 -1 0 -1 0 3 3 0 0 -1 -1 -1 -1 -2 0 -2 2 -1 -1 -1 6 1 -2 -1 0 -1 -2 -3 -1 -1 -1 -3 -2 -3 -3 0 -1 1 -1 2 -2 -1 -3 3 -2 -1 -1 0 -2 -1 1 -2 0 -1 1 0 -1 0 -2 0 -2 0 -1 -1 -2 -1 -2 0 -1 0 -2 -2 -1 0 -1 -2 1 1 -2 -2 0 -3 0 -1 -2 -1 -3 -1 0 -1 1 0 -2 -1 2 -1 0 1 -1 -1 0 0 2 0 0 2 1 -1 3 -2 -1 -1 0 -3 0 -2 -1 0 -1 -1 0 1 -1 -2 0 -5 -2 -4 -1 -1 -1 -2 -1 -2 -1 -3 -3 -2 -2 -1 -3 -2 0 2 -3 -2 0 -3 -2 0 -2 -2 -2 1 -1 -2 -3 0 -2 -2 -2 0 -1 1 0 0 1 1 -1 0 0 0 -2 0 0 0 -4 -4 -5 2 2 4 7 3 2 10 7 5 3 -3 0 0 5 4 4 -2 -1 3 2 1 6 6 0 0 6 3 1 2 7 6 2 -4 -1 -1 1 0 0 -2 3 2 -1 -1 -2 -2 -1 0 -1 -2 1 -1 -1 0 -1 -1 0 -2 0 0 0 -1 -2 0 -5 -3 0 0 0 -2 -1 1 0 3 2 2 3 2 1 1 2 2 3 2 0 -1 -5 -1 -1 1 1 0 1 -2 -1 -2 -3 -2 -2 -1 -2 -1 -2 -3 -2 0 -2 -3 -2 -1 2 0 1 1 1 0 -2 -2 2 -3 0 2 0 2 0 3 1 1 -1 0 0 -1 -1 -1 1 -2 0 0 -2 0 2 -1 2 -2 0 1 2 1 -1 -3 0 -2 -1 2 3 1 0 0 0 0 0 0 3 3 0 0 -1 1 1 0 1 0 -1 -1 -5 0 -1 -1 -3 -2 0 -1 0 -1 1 1 0 -1 0 0 -1 -1 1 -1 -1 0 -1 -1 -1 0 -1 -10 1 -1 0 6 -2 -2 -2 -2 -2 -3 -2 -2 -2 -2 -2 -2 -2 -2 -2 -2 -2 -2 -1 -2 -2 -3 -1 -4 -3 -2 -2 0 -3 0 -1 -1 -2 -2 -3 1 0 -1 -2 -2 -1 -2 -1 -1 -1 -1 -4 -4 1 -2 -2 0 0 -2 -1 -2 -1 0 0 -1 0 -1 0 -1 -1 -1 -1 0 -1 -1 -2 -3 -2 -2 -3 -1 0 -1 -1 0 -1 -2 -1 -3 -3 -2 -2 -1 -2 -3 -2 -1 -3 -2 -2 -2 -1 -2 -1 -1 -2 -2 -2 0 -2 -1 -1 -2 -1 -1 -1 -3 3 1 -1 -4 -2 0 -2 -2 -1 -1 0 -1 -1 -2 0 -4 -1 -3 -1 -2 0 0 0 1 0 1 0 0 0 2 0 1 -3 -3 0 0 1 -2 0 -2 -1 -2 -2 1 2 2 3 1 2 3 2 2 3 3 0 2 2 1 3 3 1 -1 2 -1 2 1 -1 -3 -1 -1 -1 -1
ʍ 0 -2 -2 -1 -3 1 0 1 -2 -2 2 1 1 -1 1 2 1 -1 -1 -9 3 0 -1 4 0 -2 -2 -1 -2 0 1 0 -3 -1 -1 -3 -2 -1 -3 -3 -1 -1 -1 2 2 1 1 -1 1 -2 0 0 1 1 1 1 -2 1 -3 0 0 1 0 1 -1 3 -1 2 -1 0 0 -1 0 -2 -1 -1 -1 -2 3 -2 -2 -1 -3 -2 -2 -1 -2 0 -1 -1 -2 -3 -2 -1 -2 -3 2 -2 -1 -3 0 1 -2 1 1 1 -1 -2 1 2 1 -2 -1 -1 1 2 -2 -1 3 0 -1 1 1 -1 -1 -1 0 -1 2 2 -1 0 2 0 0 -2 -2 -1 0 -2 1 -1 1 2 2 -1 0 0 1 0 -1 -1 -2 5 -3 1 -1 0 0 2 -1 2 -2 1 4 2 1 0 1 -1 -1 0 3 3 0 -3 1 0 1 -2 1 -2 -1 -3 -2 0 -1 -1 -2 1 -1 -2 2 -1 0 1 1 1 2 1 4 1 0 1 -2 0 2 -1 0 1 -1 0 0 0 0 1 5 5 0 -1 -1 -1 1 -1 0 0 -2 3 0 -1 -1 3 1 -1 0 1 -1 -1 -2 -1 0 1 -3 -1 -2 -3 0 0 2 -2 3 -1 0 -3 4 -2 1 -1 -1 -2 -2 1 -2 0 -1 0 1 0 1 -1 0 0 1 -1 -1 -2 0 -1 0 0 1 -1 -1 0 1 0 -1 2 1 -2 -1 0 -2 0 -2 -2 -2 -3 -2 1 -2 2 2 -1 0 2 -1 2 3 0 -1 -1 0 1 1 1 2 3 0 4 0 0 1 0 -3 1 -1 -1 1 -1 -1 0 2 0 -1 -2 -5 -1 -4 0 -1 0 -2 0 -2 1 -2 -3 -1 -1 -1 -2 -1 1 3 -3 -2 1 -2 -1 1 -1 -2 -1 3 0 -1 -2 0 -2 -2 -2 1 -1 0 0 0 0 -1 0 -1 -1 0 -1 0 0 0 -3 -4 -4 5 3 5 8 6 3 7 10 7 3 -1 1 0 7 5 6 -1 -1 6 3 3 8 8 1 1 7 4 1 5 10 7 3 -4 1 0 2 0 0 -1 4 3 0 1 -1 -1 0 0 1 -1 2 0 1 0 0 1 1 -1 2 1 1 -1 -1 1 -5 -2 2 -1 0 -1 -1 2 -1 6 4 5 6 4 3 3 3 3 3 3 0 0 -4 1 -1 2 2 0 2 -2 -1 -2 -1 -1 -1 0 -2 -1 -3 -2 -1 0 -1 -3 -1 -1 1 2 2 2 2 2 -2 -1 4 -3 2 4 2 4 2 4 2 2 1 1 2 1 0 0 1 -1 -1 0 -1 0 1 -1 3 -3 -3 0 2 0 -2 -2 1 -1 0 3 4 2 0 1 0 1 2 1 3 5 1 1 -1 3 -1 0 0 1 -1 0 -4 0 -2 -1 -2 -1 0 -1 0 0 1 1 2 0 1 0 1 0 2 0 0 0 0 0 -1 0 0 -10 0 0 1 7 -2 -1 -2 -2 -1 -2 -1 -1 -1 -1 -1 -1 -1 -2 -1 -2 -2 -1 0 -2 -1 -2 0 -3 -2 -2 -1 1 -3 0 -1 -1 -2 -1 -2 2 2 0 -2 0 -1 0 0 -1 -1 -2 -4 -4 2 -1 -1 0 1 -1 -1 -1 0 0 1 0 1 0 1 0 -1 0 0 -1 0 -1 -2 -3 -2 -3 -3 0 2 0 0 1 -1 -1 0 -1 -2 -1 -1 0 -1 -2 -2 1 -2 -1 -1 -1 -1 -1 -2 0 -1 -2 -1 0 -1 0 0 -1 -1 -1 -1 -2 3 1 -1 -5 -2 1 -1 0 -1 0 0 0 0 -2 2 -4 -1 -2 0 -1 1 1 0 3 1 2 2 -1 0 3 0 2 -3 -2 -1 0 1 0 1 -2 -1 -2 -2 1 3 3 4 2 3 4 3 3 4 3 1 2 4 2 4 4 2 0 4 -1 2 2 -1 -3 -1 -1 -1 0
ʎ -1 -1 -1 -2 -2 3 0 2 -1 -2 4 3 2 0 1 3 1 0 -1 -9 3 -1 0 2 1 -1 0 0 -1 0 3 1 -1 0 -1 -1 -1 0 -1 -2 0 1 1 3 1 1 3 0 2 0 0 1 1 1 2 1 0 2 -2 0 -1 3 1 0 0 4 -1 4 0 -1 0 0 0 -2 0 0 0 -1 1 -2 -1 0 -3 -2 -1 1 -2 0 -1 1 -2 -2 -2 0 -2 -3 3 -1 -1 -2 -1 2 -1 1 2 2 0 0 1 2 1 -1 0 0 2 2 0 -1 4 1 0 1 2 0 0 1 -2 -1 2 2 0 1 1 1 1 0 -1 0 2 -1 0 0 0 1 2 -3 1 0 1 0 -2 -1 -1 3 -2 1 2 1 2 2 -3 2 -1 1 3 4 0 1 1 -2 0 -1 1 0 1 -2 1 1 2 -2 2 -1 -2 -1 -1 2 -1 -1 -1 0 -1 -1 3 -2 2 3 2 3 2 1 3 2 2 2 -1 1 2 -1 -1 1 -1 0 0 0 -1 0 2 2 0 -1 -1 0 0 -1 -1 -1 -2 1 0 -1 -1 1 0 0 -1 1 -1 0 -1 -1 -3 1 -4 -2 -1 -1 -1 -1 3 -2 4 0 1 -2 2 -2 2 0 -1 -1 -1 3 -1 0 -1 -1 1 1 1 -1 1 0 2 -1 0 -1 0 0 0 0 1 -1 0 -1 2 1 -1 3 1 -1 -1 1 -2 0 -2 -1 -1 -2 -2 1 -2 2 3 0 2 1 -1 2 0 2 2 -1 1 1 3 2 1 4 -1 3 0 1 1 1 -1 0 0 -1 2 -2 -1 -1 2 1 -1 -1 -4 -1 -3 0 0 0 -1 1 -2 -1 0 -2 0 0 -1 -1 -1 3 2 -1 0 2 -1 0 2 -1 -1 0 4 0 0 -2 2 -1 -2 -2 1 0 -1 -1 0 0 -1 0 -1 -2 -1 -3 -1 -1 -1 -2 -3 -3 5 4 6 8 7 4 5 7 10 4 0 1 0 7 6 6 1 0 6 5 3 6 6 0 1 6 4 3 5 6 6 5 -3 2 1 3 0 1 -1 3 3 1 1 0 0 0 1 1 -1 3 2 1 0 1 1 2 0 2 3 1 -1 0 3 -4 -1 1 -1 2 0 0 1 -2 7 4 5 6 5 5 3 4 4 4 4 2 1 -3 3 3 3 3 0 4 -1 1 0 -1 -2 -1 0 -2 -1 -3 -3 0 1 0 -2 0 0 1 2 3 3 3 3 0 0 1 -2 1 2 2 2 2 3 3 2 1 0 1 1 1 1 3 0 0 0 0 -1 0 0 2 -3 -3 0 0 0 -2 0 2 -2 1 3 3 1 1 2 -1 1 1 1 2 3 2 2 -3 1 -1 1 -2 2 0 1 -5 0 -1 -1 -1 0 -1 -1 1 1 3 3 3 -2 2 2 2 1 3 0 0 -1 0 0 0 0 1 -10 0 1 1 6 -1 -1 -1 0 -1 0 0 0 -1 0 -1 1 0 0 0 0 0 0 0 -2 0 -1 1 -2 -1 0 1 1 -2 -2 -2 -3 -3 -2 -3 3 2 -1 -1 -1 0 -2 -2 -1 -2 -2 -3 -3 -1 -1 0 2 0 0 1 0 0 1 1 1 1 0 0 1 -1 0 0 0 0 0 -2 -2 -3 -3 -3 0 2 -1 0 -1 -1 0 0 0 -1 -1 0 1 -1 -1 -1 2 -2 0 0 0 0 -1 0 -1 -1 0 -1 2 -1 -1 -1 -2 -2 -1 0 -1 2 -2 0 -5 -1 0 0 -1 0 -1 0 -2 0 0 1 -5 1 0 1 -1 3 0 1 1 1 0 3 -1 0 2 -2 0 -1 -2 -1 0 2 2 1 -1 0 0 -2 3 2 3 2 2 3 3 4 3 3 3 0 2 1 2 3 2 2 0 2 -2 1 2 -2 -2 0 -1 -2 -1
ʏ -1 -1 -1 -1 -3 -1 -2 -1 -1 -2 0 0 -1 -1 0 0 0 -1 -1 -9 1 0 0 0 -2 -1 -1 -1 -1 0 0 0 -2 -1 -1 -2 -2 -1 -2 -2 -1 0 -1 0 1 0 -1 -2 2 -1 -2 -1 1 0 -1 2 -1 0 -3 0 -1 0 0 -1 -1 2 0 0 -1 -2 0 -1 -1 -1 -2 -2 -1 -2 2 -1 -2 -1 -4 -1 -2 -1 -2 1 -2 -1 -1 -2 0 -1 -1 -2 -1 -2 -2 -3 0 -1 -2 0 -1 1 0 -2 -2 0 -1 -2 -1 -1 0 -1 -1 -1 0 -2 -1 0 2 -1 -1 0 -1 -2 0 0 -1 -2 1 -2 -2 -1 -1 -1 -1 -1 0 -1 -2 -1 -2 -2 -1 -1 -2 0 -2 -2 -2 1 -2 -1 -1 -1 -1 0 -2 0 -1 -1 0 3 -2 -1 -1 0 -1 0 0 0 0 -3 -2 -1 1 -2 1 -1 -2 -2 -2 0 -2 0 -2 -1 -2 -2 0 -1 0 -1 0 -1 0 -1 1 -1 -1 -2 -2 0 0 -2 -1 -1 -1 0 1 0 -1 -1 0 1 0 -1 0 -1 -1 -1 -1 0 -1 0 0 -1 -1 0 1 0 0 0 -1 -1 -1 -2 -1 1 -3 -2 -1 -2 -1 -3 0 -2 1 -1 -1 -3 0 -2 -1 -1 -1 -1 -2 0 -1 2 -1 3 1 2 1 -1 1 -1 0 -1 0 -1 -1 -1 4 0 2 -2 -1 -1 -1 1 -1 0 3 -2 -1 3 -3 -2 -1 -2 -1 -2 -1 4 -1 0 -1 0 -1 2 -2 0 -1 -2 -1 -2 1 -1 2 -2 2 0 1 1 0 -2 0 0 -2 -1 0 -1 -1 -1 -1 -1 -2 -1 -2 -1 -4 -1 -4 -1 -1 0 -2 0 -1 0 -1 -3 -1 -1 -1 -2 -1 1 1 -2 -1 1 -1 0 1 -2 -2 -1 3 0 0 -2 0 -1 -2 -1 1 -1 -1 -1 -1 -1 -1 -2 -1 -2 -1 -2 -1 -1 -1 -3 -4 -4 2 1 3 4 3 6 3 3 4 10 0 1 1 3 4 5 -1 -1 6 4 4 3 3 1 0 5 6 -1 2 3 4 3 -4 3 -2 0 -2 0 -2 1 1 -2 0 -1 -1 0 1 0 -1 0 3 0 1 0 0 0 -1 0 2 1 -2 -1 0 -4 -2 -1 -2 0 -1 -1 0 -2 3 2 2 3 1 2 0 1 1 2 2 -1 1 -4 1 1 2 2 2 3 -2 -1 -1 -1 -1 -1 0 -2 0 -3 -3 -1 -1 -1 -2 -1 -1 -2 -1 0 1 0 0 -1 -1 0 -3 -1 0 -1 0 -1 1 0 -1 -1 -2 0 -1 -1 -2 -1 0 -1 -1 -1 -1 -1 0 2 -3 -3 -2 0 -1 -1 -1 1 -1 0 1 1 2 0 1 -2 -1 -2 1 4 1 -1 -1 -2 -1 -2 0 -1 -1 -1 0 -5 2 -2 -2 -1 -1 0 -1 0 -2 0 -1 -1 -2 -1 -1 -2 -2 0 1 1 0 1 1 1 2 1 -10 -1 0 1 3 0 -1 -1 -1 -1 -1 -1 0 -1 -1 0 0 -1 -1 -1 -1 0 0 -1 -1 0 -1 1 -4 -2 -2 0 2 -2 0 -1 -1 -1 -1 -2 -1 -1 -2 -2 -2 -1 -3 -3 -2 -2 -1 -4 -4 -1 -1 -1 1 0 -1 0 -1 0 1 2 0 1 1 2 3 1 2 1 1 1 0 0 -1 -1 -1 -3 -2 -1 -1 0 1 2 -1 -1 -1 -2 -1 -1 1 -1 -1 -1 -1 -2 0 0 -1 0 -1 -1 0 -1 -2 -1 -1 0 0 0 -1 -1 -2 -1 -1 1 -1 -2 -4 -2 -2 -1 -1 -1 -2 -1 -3 1 -1 2 -4 0 -1 -1 -2 3 -1 -1 1 0 -1 0 -2 -2 0 -2 -1 -3 -2 -1 0 2 1 1 -2 -1 0 -1 0 3 1 1 0 1 1 1 1 1 1 -1 0 0 0 1 2 1 -1 0 0 0 0 1 -2 1 0 0 0
ʐ -1 2 0 -3 -4 1 0 1 2 -1 3 1 1 1 0 1 1 0 0 -7 1 -1 2 1 0 0 3 2 1 0 1 1 0 0 1 -4 1 0 0 0 0 2 2 1 1 -3 1 -3 4 0 -3 0 1 -3 0 2 1 0 -6 1 -2 1 0 -1 0 -1 0 3 0 -1 0 0 -1 -3 0 0 1 0 2 -2 -1 -2 -3 -3 -2 2 -3 -1 -1 1 -3 -2 -2 0 -3 -3 1 0 -2 -1 0 1 0 1 0 0 0 0 1 0 -1 0 0 1 -1 1 1 0 1 0 0 -1 0 0 -1 3 -1 0 0 1 0 0 1 0 0 0 3 0 1 2 0 1 -1 1 1 -2 0 -1 0 0 -1 -1 0 -1 -3 0 -1 0 1 1 -2 1 -1 0 -1 0 -1 0 -1 0 2 -1 0 -1 0 -2 0 -1 1 -1 1 -2 -2 -1 -3 1 -1 -1 -2 -1 -1 0 1 -1 0 1 1 1 1 1 1 1 1 1 -1 1 1 -2 1 1 0 0 1 1 0 -1 1 0 1 -1 0 0 1 0 1 0 0 -1 1 0 0 0 1 0 0 1 -1 -2 -1 -1 -2 -2 -5 -1 -3 0 -1 -2 2 -2 1 2 1 -3 0 -2 1 1 0 -1 -1 1 2 1 0 1 0 1 1 0 1 -3 0 0 1 -1 -1 1 2 0 1 -1 0 0 1 2 -2 1 1 -4 -3 2 -2 -1 -3 -1 -2 -1 -3 2 -3 -1 1 2 0 -1 -2 -1 0 0 1 -1 1 0 1 1 1 2 0 1 4 -2 2 8 0 -2 3 1 -1 -1 -2 -1 -3 1 -2 1 -2 -2 -1 0 0 1 -2 1 -1 -1 1 -2 0 -1 -1 -3 -1 1 -3 0 0 1 0 0 -1 -3 -1 0 -1 0 0 -2 1 0 -3 -3 1 0 -1 -1 -1 -1 -1 -1 -2 -2 -2 -3 -2 -3 -2 -3 -3 -2 -1 -1 -1 0 0 -1 -3 -1 0 0 10 4 2 -1 0 0 -2 -1 1 0 -1 -2 -2 -1 -2 -1 0 1 -1 -1 -1 2 -1 3 -2 -3 -3 -2 -3 1 1 -3 -3 -4 -4 -3 0 -3 -3 -2 -1 -2 0 -3 -3 -3 -2 -2 4 -3 -3 -2 -2 -2 0 0 -2 0 0 -1 0 -2 0 -1 -1 -1 -1 -1 -1 1 -1 -1 0 -1 2 -2 3 0 1 0 1 1 -4 -1 4 4 2 1 5 1 2 -2 -2 1 0 0 -1 0 0 -3 1 1 0 0 0 -4 -4 0 -2 0 0 0 0 0 1 1 0 0 0 0 0 -2 -2 1 0 -1 -1 3 -1 -1 1 -3 -3 -3 -2 -1 -1 -1 0 2 -3 0 1 1 1 0 1 -1 0 0 0 1 -1 0 0 -2 0 -1 3 -1 1 0 0 -4 2 -2 -3 2 -1 0 0 1 -1 1 1 1 -1 2 2 1 0 1 2 4 0 1 1 1 2 3 -10 -1 1 1 0 0 3 3 6 4 5 4 4 5 4 6 6 5 6 4 4 4 4 4 -2 0 0 0 -2 0 -1 0 2 -1 -1 -2 -2 -2 -2 -3 1 0 -1 -1 -1 -1 -1 -1 0 1 0 -2 -2 -1 -1 0 1 1 0 0 -1 0 1 1 0 0 1 1 5 3 4 3 2 0 0 -1 -1 -2 -2 -4 1 1 2 3 2 3 3 7 4 -1 -1 -2 1 1 3 3 1 -4 1 0 0 1 -1 0 -1 2 1 -3 1 -1 -1 1 0 -1 -1 0 1 0 -2 0 -5 -1 -1 -1 0 0 -1 0 -2 0 0 -1 -6 1 2 2 -1 1 0 0 1 -1 4 5 -3 -2 1 -2 -1 -1 -1 -2 1 0 1 0 -2 0 1 -3 1 2 1 1 0 1 1 1 1 1 1 -1 0 0 0 1 0 0 0 1 1 0 0 -1 0 0 1 1 0
ʑ 1 0 0 -1 -1 3 1 2 1 -1 2 3 2 2 1 2 2 1 2 -8 6 0 1 4 0 1 1 1 1 1 3 1 0 1 0 -1 0 1 0 0 2 2 1 3 2 -3 3 -2 3 1 -2 2 3 -2 1 2 2 3 -3 1 2 3 1 1 1 0 1 3 2 2 2 2 0 0 0 1 0 -1 4 -1 0 -1 -1 -1 0 1 -1 1 0 2 -1 0 0 1 -1 -1 3 0 0 -1 0 3 2 2 3 2 1 2 3 3 1 0 1 0 1 3 1 0 3 2 2 2 3 2 1 2 1 1 3 2 1 1 4 1 1 1 2 2 2 1 3 1 1 1 1 0 1 0 2 1 0 0 0 0 -1 2 2 2 2 3 -1 3 -1 2 -1 -1 1 2 2 2 1 1 2 2 2 -1 2 2 2 0 2 0 0 0 1 2 0 1 -1 1 1 0 5 0 1 4 2 3 5 2 6 2 2 3 0 1 5 1 0 2 0 1 2 1 0 1 4 4 2 0 1 1 0 1 1 0 1 3 1 0 0 3 1 2 0 1 0 2 0 0 0 0 -4 0 0 0 0 0 2 0 6 2 2 0 4 -1 1 1 1 0 0 3 1 2 0 3 2 4 3 2 2 0 3 2 3 -1 1 1 3 2 2 0 1 1 3 3 -1 5 2 -1 -1 3 0 0 0 1 1 -1 -1 4 -1 2 2 1 2 1 0 1 2 2 1 0 2 1 0 2 2 3 1 5 3 -1 1 4 0 2 2 1 1 0 0 0 0 1 0 0 -1 0 -1 2 1 2 0 3 1 1 0 -1 1 1 1 -1 0 0 -2 0 1 0 1 0 1 1 0 1 1 2 1 0 2 1 -2 -2 2 0 0 0 0 0 0 0 -1 0 -1 -2 0 -1 -1 -1 -1 -1 1 0 0 2 1 0 0 1 1 1 4 10 0 2 0 1 0 1 2 0 1 1 1 1 1 1 2 3 0 1 1 1 -2 3 -1 -1 -1 -1 -1 5 4 -2 -1 -2 -2 -1 2 -2 -2 1 1 -1 2 -2 -1 -1 -1 -2 4 -1 -3 -1 -1 -1 0 1 0 2 3 3 4 0 1 0 0 0 0 0 2 2 1 1 2 1 2 -2 1 2 1 1 1 1 0 3 3 2 2 3 4 1 3 0 0 1 1 1 -1 0 0 -1 2 5 3 2 3 1 0 4 0 2 4 2 4 2 5 2 1 2 0 1 3 1 1 3 2 0 0 1 0 1 1 -2 -2 -1 0 2 1 0 1 3 -1 3 6 5 4 2 2 0 1 2 2 4 4 2 2 -1 1 0 2 0 3 1 2 -4 2 0 2 1 1 1 0 2 1 3 3 3 0 1 2 2 1 5 3 3 2 3 3 4 4 2 -10 1 1 3 2 1 3 3 3 4 2 3 3 3 3 4 4 3 2 2 2 2 2 3 1 1 0 2 -1 0 0 2 5 -1 0 0 -1 -1 1 -1 3 3 -1 1 -1 1 0 0 -1 0 0 0 -1 1 0 1 2 2 2 2 2 3 2 2 2 3 3 2 7 5 7 2 4 3 2 2 1 1 0 -1 0 1 4 6 4 5 2 3 2 2 1 1 4 -1 1 2 1 1 0 1 0 2 1 0 0 3 2 0 3 0 1 1 0 0 0 0 -1 4 0 2 -3 1 0 2 0 2 2 2 0 3 2 -1 -5 2 1 1 0 4 2 2 2 1 3 4 0 0 5 -1 1 -1 -1 0 3 0 2 2 -1 2 1 -2 4 4 6 4 4 5 6 6 6 5 5 3 4 3 4 5 4 4 1 4 3 3 4 2 0 3 3 3 1
ʒ 2 -2 -2 -1 -3 -1 -2 -1 -2 -3 -1 -2 -1 -1 -2 -2 -2 -1 0 -8 0 2 -1 1 -2 -2 -2 -1 -2 4 -1 -1 -3 -1 2 -2 -2 -1 -3 -2 -1 -1 -2 -1 0 -1 -1 -2 0 -2 -2 -1 -1 -1 0 -1 -2 -2 -5 0 -1 -1 -1 -1 0 0 0 0 -1 -1 2 -1 -2 -1 0 1 3 -2 1 -1 -2 1 -3 -1 -1 -1 -1 6 -2 -1 -1 -1 -1 -1 -1 -1 -1 -3 -1 -3 1 -2 -2 0 -1 -2 0 -1 -1 -1 -1 -3 -1 -2 -1 -2 -2 -1 0 -1 0 -1 0 -1 -2 -1 -1 -2 -1 -1 -2 -2 -1 0 -1 -2 0 -2 -2 -2 -1 -1 -1 -1 -1 -2 -1 -2 -1 1 -1 -2 -2 -1 -1 -1 -2 0 0 -1 -3 -1 -3 -1 -2 -1 -2 -1 -1 -2 -1 -1 0 0 -1 -2 -1 -1 -1 -2 0 -2 -2 -3 -2 -1 -2 -1 -2 -1 -1 -2 0 -2 -1 -2 -2 -1 -1 1 0 -2 -2 -2 -1 -1 -1 -2 -2 -1 -2 -1 -1 -1 -2 -2 0 0 -1 -2 -3 -1 -1 -2 0 -2 -1 -1 -2 -2 -2 -1 -1 -1 -3 -1 -2 -1 -2 -1 -1 -3 -3 0 -2 -2 0 -1 -1 -2 0 -1 0 -3 1 -1 -1 -1 -2 0 -2 -1 -2 0 -2 1 1 0 2 -2 1 -1 -2 -2 -1 -1 -2 -1 1 0 2 -2 -2 -2 -1 -1 -2 -1 1 -2 -1 0 -1 -2 -1 -2 -1 -3 -1 0 -1 -1 -1 -1 -2 -1 -2 -1 0 -1 -2 -2 0 -2 -1 -1 1 0 -2 0 0 -2 -1 2 -1 -1 0 -1 0 1 -2 -2 -2 -2 -2 0 -4 -2 -3 -2 0 1 -2 1 0 -1 -1 -2 -1 -1 -1 -3 -2 0 -2 -2 -2 -1 -2 -2 -1 -2 -2 -2 -1 0 0 -2 -1 0 -2 0 -1 1 -2 -2 -2 -2 -2 -2 -3 -2 -2 -3 -2 -2 -1 -3 -4 -4 0 -1 0 0 -1 0 0 0 0 1 2 0 10 0 0 0 -2 -1 1 0 0 1 1 7 -1 1 1 -1 -1 0 0 0 -4 0 -2 -2 -1 -2 -2 0 0 -1 -1 -2 -2 -1 0 -1 -2 -1 0 -1 2 -1 -1 -2 -1 -1 0 -2 -3 -2 -1 -4 -2 -2 -1 2 -1 0 -1 -2 -1 -1 -1 -1 0 0 0 -1 0 -1 0 -3 -1 -4 -1 -1 0 -1 -1 0 -2 -1 -1 0 1 0 0 1 1 -1 -1 -1 -1 -2 -3 -1 -2 -2 -1 -1 -1 -2 -2 -2 -2 0 -3 -2 0 -1 0 -2 0 -1 -1 -1 -2 0 -1 -2 -1 -1 -1 -2 -2 -1 -2 -1 1 -1 -3 -3 -2 0 -2 0 -1 0 -4 -1 0 0 0 -2 -1 -2 -1 -2 -1 2 2 -2 -2 -3 -2 -2 0 -2 -2 0 -1 -6 -1 -3 -1 -2 -2 3 1 -1 -1 -1 -2 -1 -2 0 0 -1 -2 -1 0 1 0 0 0 1 0 1 -10 -2 -1 -1 -1 1 -1 0 0 -1 0 0 -1 -1 -1 1 0 0 0 -1 -1 -1 -1 0 1 -2 -2 0 -3 -2 -2 -2 -1 -3 -2 -2 -2 -2 -2 -2 -1 -2 -3 -2 -2 -2 -2 -3 -2 -2 -3 -3 -3 -2 -1 0 1 -1 -1 0 -1 0 1 1 -1 0 1 1 1 -1 0 1 0 0 -1 -1 -2 -3 -3 -2 -2 -1 0 1 0 0 -1 1 -1 -2 -2 -2 -2 -3 -1 -1 -2 -2 0 1 0 0 -1 -1 -1 -1 -2 -2 -2 2 1 1 1 1 1 2 -3 -1 -2 -1 -5 0 -2 -2 2 0 -2 -2 -2 -2 -1 3 -4 0 -2 -2 -2 -1 -2 -2 -2 -2 0 1 -2 -1 0 -2 -2 -2 -3 -2 -1 1 -1 -1 0 -1 0 1 -2 1 0 0 -1 0 0 -1 0 0 0 -2 -1 -1 -1 0 0 -1 1 1 -1 -1 -1 -2 -3 -1 -1 -1 1
ʓ -1 -1 -2 -2 -2 2 -1 1 -2 -1 3 2 1 0 0 2 1 -1 0 -9 4 -1 0 2 1 -1 -1 -1 -1 -1 2 0 -1 -1 -2 -2 -2 1 -2 -2 0 0 0 2 1 1 2 0 1 -1 0 1 1 1 2 1 -2 1 -3 -1 0 2 0 -1 0 3 -1 2 -1 -2 0 1 -1 -2 -1 -1 0 -1 2 -3 -2 -1 -3 -2 -2 0 -2 0 -1 0 -2 -2 -2 -1 -2 -2 2 -2 -1 -3 -1 3 -1 1 3 1 -1 -1 1 2 1 -2 1 -1 2 2 -1 0 3 1 1 2 2 -1 -1 0 -2 -2 3 3 -1 1 2 0 2 -1 -1 0 1 -1 1 -1 -1 2 1 -2 0 -1 0 -1 -2 -1 -2 2 -2 1 0 0 1 2 -3 2 -1 1 1 3 1 1 0 -1 -1 0 2 2 0 -1 1 1 1 -2 1 -1 -2 -2 -2 1 -1 -2 -1 0 0 -1 2 -1 1 2 1 2 3 1 4 1 1 2 -1 0 5 -1 -1 0 -2 -1 -1 0 -1 0 2 2 -1 -1 -1 -1 0 -1 0 -1 -1 1 0 -2 -1 2 0 0 -1 0 -2 -1 -2 -1 -1 1 -4 -2 -2 -2 -1 0 3 -1 4 0 0 -2 3 -1 0 0 -1 -1 -1 2 -1 0 -1 -1 0 0 1 -1 0 0 0 -1 -1 -1 -1 -1 0 2 1 -1 0 -2 2 1 -2 2 1 -1 -1 0 -2 -1 -2 -1 -2 -2 -2 0 -2 2 2 -1 2 -2 0 1 1 2 0 -1 0 0 2 1 1 3 0 3 0 1 0 1 -1 2 -1 0 1 -2 -1 -2 2 1 -1 -1 -4 -1 -3 0 -1 0 -1 0 -2 0 -1 -2 -2 -1 0 -2 0 2 2 -2 -1 3 -2 -1 1 -1 -1 0 2 0 -1 -2 1 -1 -2 -2 1 0 -1 -1 -1 -1 -1 -1 -2 -2 -1 -2 -2 -1 0 -2 -3 -4 3 4 6 8 5 2 5 7 7 3 -1 2 0 10 5 6 0 0 5 3 2 6 6 0 1 6 4 2 3 6 6 4 -3 0 1 2 1 2 -1 3 4 -1 0 -1 -1 -1 1 -1 -2 2 0 -1 -1 0 0 1 -1 1 1 3 -1 -1 1 -4 -2 0 -2 1 -1 0 1 -2 4 3 3 4 4 2 2 3 3 3 3 1 0 -4 2 2 3 3 -1 3 -1 -2 -1 -1 -2 -1 -1 -1 -1 -2 -2 -1 0 -1 -2 -1 0 0 2 2 3 2 2 -1 -1 2 -2 1 2 1 2 1 3 2 1 1 1 0 0 -1 -1 2 0 0 -1 -1 -2 -2 0 2 -3 -3 -2 1 -1 -1 0 1 -1 0 3 3 2 1 1 -1 1 0 0 2 3 1 1 -1 1 -2 0 -2 2 0 0 -4 -1 -1 0 -2 -1 0 -1 -1 2 2 2 2 -1 1 1 2 2 2 0 2 -1 -1 0 0 1 1 -10 -1 0 1 6 -2 -1 -1 -1 -1 -1 -1 -1 -1 0 0 -1 0 -1 -1 -1 -1 -1 1 -3 -2 -2 0 -3 -1 -1 0 0 -2 -2 -2 -3 -2 -2 -2 2 1 -1 -1 -1 -1 -1 -1 -1 -2 -1 -3 -3 -1 0 -1 0 0 0 1 0 1 1 0 0 1 0 0 0 -1 -1 0 1 -1 -1 -1 -3 -3 -3 -3 0 1 -1 0 -1 0 -1 -1 -1 -1 0 0 0 -1 -2 -2 2 -2 -1 -1 -1 0 -1 0 -1 -1 -1 -1 1 -2 -1 -1 -1 -1 -1 -1 -1 2 -2 -1 -5 -1 0 0 -2 0 0 0 0 0 -1 0 -4 -1 -2 1 0 1 0 1 2 0 0 2 -1 0 3 -2 -1 -1 -1 -1 0 1 0 0 -2 0 -1 -1 2 2 4 2 2 4 3 3 4 3 3 0 3 2 2 3 2 2 0 2 -1 2 2 -2 -2 -1 -1 -1 -1
ʔ -1 -3 -3 -2 -4 1 -1 0 -3 -3 1 1 0 -1 0 1 0 -1 -2 -9 2 -1 -2 1 0 -2 -3 -2 -3 -1 1 3 -3 -1 -2 -3 -3 -1 -3 -3 -1 -1 -2 1 1 4 1 1 1 -2 0 0 6 4 0 0 -3 0 -4 0 0 1 -1 -1 -1 6 -1 2 -2 0 -1 -1 -1 -1 -1 -1 -1 -2 2 -1 -3 -1 -4 -1 -1 0 -2 0 -2 -1 -1 -1 -2 -2 -1 -2 1 -3 -1 -4 -1 0 -2 1 0 0 -1 -2 0 1 0 -3 -2 -2 0 1 -3 -2 2 -1 -1 0 6 -2 -2 -1 -1 1 1 1 2 -1 4 0 0 -2 -2 3 0 -2 4 -2 -1 1 1 -2 -1 -1 -1 -1 -1 -1 -2 2 -2 0 1 0 0 1 -2 1 -2 0 2 1 0 0 0 0 -2 0 0 0 2 -2 0 -1 2 -2 2 -2 -2 -3 -3 -1 -2 -1 -2 0 -1 -3 1 -2 -1 1 0 1 1 0 2 0 0 0 -2 -1 1 -1 -2 2 -2 -1 0 0 -1 0 1 1 -1 -1 -2 -1 -1 -1 -1 -1 -2 0 -1 -2 -2 0 -1 -1 -1 0 -2 -1 -3 -1 -2 -1 -4 -1 -3 -3 -2 0 1 -1 2 -2 -1 -3 1 -2 0 -1 -2 -2 -1 1 -2 1 0 1 1 1 0 0 0 1 0 -1 0 -1 1 -2 1 0 1 -2 -1 0 1 0 -1 1 1 -1 -1 1 -3 -1 -1 -2 -2 -3 -1 1 -1 1 1 -2 0 0 -2 1 0 0 1 -1 1 -1 0 0 2 2 -1 2 -1 0 0 0 -2 0 -1 -1 0 -2 1 -1 0 -1 2 -1 -5 2 -4 1 -1 0 2 -1 -1 0 -2 -3 -2 -2 -2 -3 -1 1 1 -3 -2 0 -3 -2 4 -2 -2 -2 7 -1 -1 -3 0 -1 -2 -2 3 0 -1 -1 0 -1 -1 -2 -1 -1 -1 -2 -1 -1 -1 -3 -4 -5 3 2 8 6 4 3 4 5 6 4 0 0 0 5 10 9 0 -1 5 2 2 4 4 0 0 6 4 1 3 5 4 1 -4 1 0 1 -1 0 -2 1 2 -1 0 -1 -1 -1 1 0 -1 1 0 0 0 0 0 0 -1 1 1 0 -1 -1 0 -5 -3 0 -1 0 -2 -1 1 -1 4 2 3 4 2 3 1 2 2 3 2 -1 0 -5 0 -1 1 1 0 2 -2 -1 -2 -2 -1 2 1 -2 -2 -1 -2 -2 -1 -2 -3 -2 -1 0 1 0 1 1 1 -2 -2 1 -3 0 1 0 1 0 2 1 0 0 0 0 0 0 0 1 -1 -1 -1 -2 -1 -1 0 2 -3 -2 -1 0 -1 -1 -2 1 -2 -1 2 2 4 0 2 -1 0 0 1 2 2 0 0 -2 1 -2 0 -1 0 -2 -1 -4 0 -1 -1 -3 -2 -1 -2 -1 0 1 1 1 -1 1 1 1 -1 2 0 1 0 0 1 0 0 1 -10 -1 3 5 4 -1 -2 -2 -2 -2 -2 -2 -1 -2 -2 -1 -2 -2 -2 -2 -2 -3 -2 -2 -1 -1 -3 0 -4 -2 -2 -1 1 -3 -1 -1 -2 -2 -2 -2 1 0 -2 -1 -2 -1 -2 -2 -2 -2 -1 -3 -4 0 -1 -1 0 0 -2 -2 -1 -1 0 0 -1 0 0 0 1 0 0 0 0 0 0 -1 -1 -1 -1 -2 -1 0 -2 -1 -2 0 -2 -1 -2 -2 -1 -1 0 -1 -2 -2 1 -3 -1 -1 -1 -1 -1 -1 -1 0 -2 -2 0 -1 -1 -1 -1 -2 -1 -1 -3 1 -1 -2 -5 -2 -2 -2 -1 -1 -1 2 -1 2 -2 0 -4 -1 -3 -2 -1 1 0 0 2 0 0 1 -1 0 1 0 0 -3 -3 -1 0 0 -1 1 -2 -2 -1 -2 1 3 2 1 1 2 2 2 2 2 2 0 2 1 2 2 1 3 -1 1 0 2 1 -1 -2 0 -1 0 0
ʕ 0 -2 -2 -2 -3 1 -1 0 -2 -2 2 1 0 -1 0 1 0 -2 -1 -9 2 -1 -1 1 0 -2 -2 -2 -2 -1 1 2 -3 -1 -1 -2 -2 -1 -3 -3 -1 -1 -1 1 2 3 1 0 2 -2 0 0 4 3 0 1 -2 1 -4 0 0 1 -1 0 -1 5 -1 1 -1 0 0 -1 -1 -1 -1 -2 -1 -2 2 -2 -2 -1 -3 -2 -2 0 -2 0 -1 -1 -1 -2 -2 -1 -1 -2 1 -3 -2 -3 -1 0 -2 1 1 1 -2 -2 1 1 0 -2 -1 -2 1 1 -2 -1 2 0 -1 1 5 -1 -2 -1 -1 1 2 2 1 0 5 0 0 -2 -2 2 0 -2 3 -1 -1 1 1 -2 0 -1 -1 -1 -2 -1 -2 2 -2 0 1 0 1 1 -2 1 -2 0 2 2 0 0 0 0 -1 0 1 1 1 -2 0 -1 3 -2 3 -2 -2 -3 -2 0 -2 -2 -2 0 -1 -2 1 -2 0 1 0 1 2 1 2 1 1 0 -2 0 2 -1 -2 3 -2 0 0 0 -1 -1 2 1 -1 -1 -2 -1 -1 -1 0 -1 -1 0 -1 -2 -2 1 0 -1 -1 0 -2 -1 -2 -2 -1 -2 -4 -1 -3 -3 -2 -1 2 -2 3 -1 0 -3 1 -2 0 -1 -1 -2 -2 1 -2 1 0 2 1 1 1 0 1 0 1 0 0 0 1 -2 2 -1 1 -2 -1 0 1 1 -1 2 1 -1 -1 2 -3 -1 -1 -2 -1 -3 -2 2 -1 1 2 -1 0 0 -1 1 1 0 2 -1 1 -1 1 0 2 2 -1 2 -1 0 0 0 -2 1 -1 -1 0 -2 0 -1 0 0 1 -1 -5 1 -4 2 -1 0 1 0 -2 0 -2 -3 -1 -1 -1 -2 -1 1 1 -2 -2 1 -2 -1 2 -2 -2 -1 6 -1 -1 -2 0 -2 -2 -2 2 -1 -1 -1 -1 -1 -1 -2 -1 0 -1 -2 -1 -1 -1 -3 -4 -4 3 2 10 7 5 4 4 6 6 5 0 1 0 6 9 10 0 -1 5 3 3 5 5 1 2 7 5 1 4 5 5 3 -4 1 0 2 -1 0 -1 2 2 0 0 -1 -1 -1 1 0 -2 2 1 0 0 0 0 1 -1 1 1 1 -1 -1 0 -5 -2 0 -1 0 -2 -1 1 -1 5 3 4 4 3 3 2 2 3 3 2 0 0 -4 1 0 2 1 1 2 -2 0 -1 -1 -2 1 0 -2 -2 -3 -3 -1 0 -2 -3 -1 -1 0 1 1 2 1 1 -2 -2 1 -3 0 1 0 1 0 3 2 0 0 0 0 0 0 0 1 -1 -1 -1 -2 -1 0 0 2 -3 -2 -1 0 -1 -2 -2 2 -1 0 3 3 5 0 3 -1 0 0 0 2 2 1 0 -2 1 -1 1 0 0 -1 0 -4 0 -1 0 -2 -2 -1 -1 0 0 1 1 2 -1 1 0 1 -1 2 0 0 0 0 1 0 0 1 -10 -1 2 4 5 0 -1 -2 -2 -2 -1 -1 -1 -1 -2 -1 0 -1 -2 -1 -2 -2 -1 -1 -1 -1 -2 0 -3 -2 -2 -1 1 -2 -1 -1 -2 -2 -2 -2 1 1 -1 -1 -1 -1 -2 -2 -1 -2 -1 -4 -4 1 -1 -2 0 0 -1 -1 -1 0 0 1 0 1 0 1 2 0 1 1 0 0 0 -1 0 -1 -1 -2 -1 1 0 0 0 0 -1 -1 -2 -2 -2 -1 1 -1 -2 -2 1 -2 0 -1 -1 0 -1 -1 -1 0 -2 -2 0 -2 -1 0 -2 -1 -2 -1 -2 1 0 -2 -5 -1 -2 -1 0 -1 -1 1 0 1 -1 1 -4 -1 -2 -1 -1 2 0 0 3 1 0 1 0 0 2 0 0 -2 -2 -1 0 1 -1 1 -2 -1 -1 -1 1 2 3 1 2 3 2 3 3 3 3 1 2 2 2 3 2 3 0 1 1 2 2 -2 -3 0 0 0 0
ʖ -4 -4 -4 -2 -4 -1 -2 -2 -4 -4 -2 -1 -2 -3 -2 -1 -2 -4 -3 -10 -1 -4 -4 -2 -2 -4 -4 -4 -4 -4 -1 -2 -4 -4 -3 -5 -4 -4 -4 -4 -3 -3 -3 -1 -2 -1 -1 2 -1 -3 2 -2 -1 -1 -3 -2 -4 -1 -5 -2 -3 -1 -4 -3 -4 0 -3 -2 -4 -1 -4 -4 -3 -2 -4 -4 -4 -4 -2 -2 -4 -3 -6 -2 -2 -3 -2 -3 -4 -4 -2 -2 -2 -4 -2 -2 -1 -4 -3 -5 -3 -1 -4 -1 -1 -1 -3 -4 -2 -2 -2 -4 -4 -4 -2 -1 -4 -4 -2 -2 -3 -2 -1 -4 -4 -3 -1 -2 -2 -2 -3 -2 -1 -1 -2 -4 -3 -2 -2 -4 -1 -4 -2 -2 -2 -2 -2 -3 -2 -3 -2 -3 -4 0 5 -2 -3 -2 -2 -2 -2 -2 -4 -2 0 -2 -2 -2 -2 -2 -4 -2 -2 -3 -2 -4 -1 -3 -2 -3 -2 -4 -3 -4 -3 -3 -3 -3 -4 -3 -4 -3 -1 -3 -3 -1 -2 -1 -2 -3 -1 -1 -1 -1 -3 -3 -2 -3 -3 -2 -3 -3 -3 -3 -2 -2 -2 -2 -3 -2 -2 -3 -3 -3 -4 -3 -1 -2 -2 -3 -2 -2 -3 -3 -3 -3 -3 -4 -4 -3 -2 -4 -3 -3 -4 -4 -3 -3 -2 -3 -1 -3 -3 -5 -2 -2 -3 -3 -3 -3 -3 -1 -3 -1 -2 -2 -3 -2 -3 -2 -3 -2 -1 -3 -2 -2 -2 -4 -2 -3 -3 -3 -3 -3 -2 -1 -2 -1 -2 -2 -2 -2 -5 -3 -2 -4 -2 -4 -2 -2 -2 -3 -1 -4 -2 -1 -4 -2 -2 -2 -3 -3 -2 -2 -2 -2 -2 -2 -1 -1 -3 0 -3 -1 -4 -3 -3 -3 -1 -3 -2 -3 -1 -3 -2 -3 -6 -2 -6 -1 -3 -3 -2 -3 -1 -2 -4 -4 -3 -3 -3 -4 -3 -2 -1 -4 -4 -1 -4 -3 -1 -4 -3 -4 0 -3 -3 -5 -2 -4 -2 -2 -1 -4 -2 -3 -3 -2 -3 -3 -3 -3 -3 -3 -2 -3 -3 -5 -6 -6 1 3 -1 1 2 -1 -2 -1 1 -1 -2 0 -2 0 0 0 10 -4 0 -2 0 -1 -1 -3 2 0 -1 -1 2 0 0 -1 -6 -2 -1 -1 -1 1 -2 -2 -1 -1 2 0 1 1 -3 1 -1 1 0 0 -2 2 0 0 0 0 -1 1 0 1 1 -6 -4 -2 -2 -3 -4 -3 -2 -1 2 2 1 2 2 0 2 1 1 0 0 -1 -1 -6 -1 -1 -1 -2 -2 -1 -4 -3 -3 -3 -3 0 -1 -2 -2 -5 -5 -4 -2 -4 -5 -4 -4 2 -2 -1 -1 -1 -1 -3 -4 -2 -5 -2 -2 -2 -2 -2 -1 -1 -2 -3 -3 -3 -3 -3 -3 -1 -3 -3 -3 -4 -3 -3 -3 -1 -3 -3 -2 -3 -3 -3 -3 -2 -4 -3 -1 -1 -1 -2 -2 -3 -2 -2 -2 -2 -2 -2 -2 -3 -2 -4 -2 -2 -1 -4 -3 -6 -2 -3 -3 -4 -4 -3 -4 -3 -2 -1 -1 -1 -3 -2 -2 -2 -2 -1 0 -1 1 0 0 0 0 -1 -10 -2 -2 -1 -1 -4 -3 -3 -3 -3 -3 -3 -3 -2 -3 -2 -3 -3 -3 -3 -4 -4 -4 -2 -4 -3 -4 1 -5 -4 -4 -3 -1 -4 -1 -1 -1 -1 -1 -1 -1 -1 -3 -3 -3 -3 -3 -3 -3 -3 -4 -5 -5 -2 -3 -3 -3 -3 -4 -3 -4 -3 -3 -2 -3 -2 -3 -2 0 1 0 -1 1 0 0 1 1 2 0 0 -4 -2 -2 -1 -1 -1 -4 -3 -3 -4 -4 -4 1 -4 -4 -3 -2 -4 -4 -3 -3 -4 -3 -4 -1 -1 -3 -3 -1 -3 -3 -3 -3 -3 -3 -4 -4 -2 -1 -1 -4 -4 -4 -4 -4 -3 -2 -3 -3 -3 -4 -2 -2 -3 -3 -3 -3 1 -1 -1 -1 -2 -2 -1 0 1 -2 -2 -2 -3 -4 -2 -2 -1 -1 -2 -3 -3 -3 -3 -1 -2 -1 -2 -1 -1 -1 -1 -1 -1 -1 -2 -1 -2 -1 -1 -2 -1 -3 -2 -2 -2 -2 -2 -4 -2 -2 -2 -2
ʗ 1 3 2 -3 3 3 -1 1 3 5 2 2 1 4 0 1 1 3 3 -8 3 1 5 2 1 3 2 3 3 1 2 0 3 4 0 4 2 6 3 2 3 5 4 2 0 -4 2 -4 1 3 -5 1 1 -4 2 0 2 1 -2 -1 2 2 3 -2 6 -3 0 3 4 -1 3 3 -1 -2 2 1 1 3 1 -3 2 -1 2 -3 -2 0 -3 1 9 3 -2 -3 -2 4 -2 -4 2 3 -2 2 0 2 5 0 2 1 2 5 1 2 -1 4 5 3 1 2 3 3 4 1 5 1 1 4 4 5 0 0 2 1 -1 2 0 1 1 4 1 -1 0 3 0 3 0 1 1 -3 0 -1 0 1 -1 -1 2 -1 -5 1 0 0 1 0 -2 -1 3 1 -1 2 2 1 0 1 2 -2 1 1 0 3 1 5 0 3 0 3 0 2 2 5 1 1 3 1 3 2 2 0 2 2 1 2 4 0 3 2 2 4 1 3 3 -1 0 0 -1 0 1 1 0 -2 2 1 2 -1 -1 1 1 0 1 0 -1 -1 0 0 0 0 1 5 -1 1 0 4 3 -1 -3 2 -4 0 2 2 -1 1 3 -1 4 4 -2 2 2 -3 0 1 -1 -1 -1 2 3 1 -2 0 1 1 3 0 1 -2 0 0 0 -1 -1 4 1 4 2 2 4 0 3 1 -2 3 1 -3 -3 1 1 -2 -2 5 -2 3 -3 1 -2 3 2 4 2 0 3 0 0 2 1 -1 -1 0 2 3 0 4 0 3 1 -4 0 0 3 3 1 2 1 -1 -2 -2 -1 3 -2 1 -1 -2 1 0 0 2 -2 3 -1 -1 3 2 3 3 2 2 2 1 -3 3 2 0 2 2 -1 3 2 2 -2 2 1 3 1 4 -3 -3 0 3 -2 -2 -2 -1 -2 -2 -3 -2 -3 -4 -2 -3 -1 1 1 1 -1 -2 -1 0 0 -2 -1 -1 0 -1 -1 1 -1 0 -1 -1 -4 10 -1 -1 -2 -1 -1 1 -2 -1 0 0 -1 -1 -1 2 1 1 -2 -3 -1 -3 -2 2 3 -3 -3 -4 -4 -3 1 -3 -4 -1 -1 -3 1 -3 -3 -2 -3 -2 2 -3 -3 -3 -3 -1 3 0 -1 4 5 2 0 -3 -1 -2 -1 -1 -2 0 -2 0 0 0 -1 0 1 1 0 2 0 0 1 -1 3 2 1 1 1 -3 0 -1 0 0 0 3 0 2 2 3 3 -4 1 2 2 1 1 2 1 0 1 0 1 1 0 0 2 2 0 -1 0 0 1 -1 -1 2 4 -2 -1 1 -3 -1 2 -3 -4 -4 -2 0 -2 -1 5 1 0 4 3 2 1 0 0 -2 0 0 0 1 2 1 1 -3 -1 -3 -1 -1 2 2 2 -1 1 2 2 2 4 -1 0 1 2 2 2 2 -1 1 1 3 2 3 1 2 0 1 2 2 2 2 -10 -1 -1 0 0 2 1 1 1 3 2 1 1 1 4 1 3 1 2 3 1 2 2 1 -1 1 3 -1 1 4 2 2 0 2 -1 -1 -2 -2 -2 -2 2 1 -1 -2 -1 -1 -2 -1 -1 -2 1 1 0 0 3 2 1 1 5 5 5 4 3 2 4 3 2 1 1 -1 0 2 2 1 1 0 -1 -1 -2 -2 3 1 -2 -1 -1 0 2 0 3 3 4 5 -1 1 1 0 3 3 1 2 1 2 0 1 -1 -1 2 1 2 0 0 0 0 -1 -1 0 1 1 -1 -1 -5 0 1 4 0 3 1 -2 2 -2 4 -2 -6 1 4 4 3 0 -1 0 0 -2 -1 1 -3 -2 2 -3 0 3 3 -1 3 -1 0 1 -2 3 2 -4 2 1 3 2 1 3 3 2 3 2 2 0 2 0 2 3 1 1 2 2 0 1 2 0 2 0 0 0 0
ʘ 0 -1 -1 -1 -2 1 -1 0 -1 -1 3 1 0 -1 -1 0 0 -1 -1 -9 3 -1 0 2 -1 -1 -1 0 -1 0 1 1 -1 0 -1 -2 -1 0 -2 -2 0 1 0 1 2 1 1 0 3 -1 0 0 1 0 1 1 -1 1 -3 0 0 1 0 0 -1 3 -1 3 -1 0 0 -1 -2 -1 -1 0 0 -1 2 -1 -2 -1 -3 -2 -2 1 -1 0 -1 0 -2 -2 -1 -1 -2 -2 1 -2 -1 -2 -1 0 -1 1 0 0 0 -1 1 2 1 -1 0 -1 2 1 -1 0 2 1 0 1 2 -1 -1 0 -1 -1 2 3 0 -1 2 0 -1 -1 -1 0 1 -1 1 0 -1 0 1 -2 -1 -1 0 0 -2 -2 -2 2 -2 0 0 0 2 2 -2 2 -1 0 2 3 -1 0 0 0 0 0 2 1 1 -2 0 0 2 -2 2 -1 -1 -2 -1 1 -1 0 -2 -1 -1 -2 3 -1 0 1 0 1 3 1 3 0 0 0 -2 1 3 -1 -1 1 -2 -1 1 0 -1 0 2 2 0 -1 -1 0 -1 0 0 0 -1 1 0 -1 0 0 0 0 -1 0 -2 0 -1 -2 -2 0 -3 -2 -1 -2 -1 -2 2 -1 4 0 0 -3 2 -2 -1 0 0 -1 -1 1 -1 2 0 2 1 1 2 0 2 0 1 0 1 -1 0 0 2 1 2 -2 -1 0 0 3 -1 0 2 -1 0 1 -2 -2 -1 -2 -1 -2 -2 3 -2 0 0 0 0 0 0 1 1 0 1 -2 0 -1 3 0 0 3 0 3 1 0 2 1 -1 0 1 -1 0 -1 -1 -2 0 0 -1 0 -5 -1 -3 0 -1 0 -1 0 -1 0 -1 -3 -2 -1 -1 -2 0 2 0 -1 -1 2 -1 0 2 -1 -1 -1 3 1 0 -2 0 -1 -2 -2 1 0 -1 -1 -1 -1 -2 -2 -2 -2 -1 -2 -1 -1 0 -2 -4 -4 4 2 6 6 5 3 3 6 6 6 1 2 1 5 5 5 0 -1 10 4 2 4 4 1 0 4 8 1 4 5 4 4 -4 2 1 2 0 -1 -1 2 4 0 0 -1 -1 0 1 0 -1 1 3 0 1 0 0 0 0 1 5 0 -1 -1 0 -4 -2 -1 -2 1 -1 0 1 -2 5 3 4 4 3 3 2 1 2 2 3 0 2 -4 2 2 3 2 2 3 -1 0 0 -1 -2 0 0 -1 -1 -2 -3 -1 -1 -1 -2 0 0 -1 2 3 3 1 1 -1 -1 2 -2 0 2 0 2 0 3 1 0 1 0 0 0 -1 -1 1 0 -1 -2 -1 -2 0 1 1 -3 -3 -2 1 -2 -2 -1 2 -1 1 3 3 2 0 2 -1 0 0 0 2 2 0 0 -3 -1 -1 1 -1 0 0 1 -4 0 -1 -1 -1 -1 0 0 0 -1 1 1 1 -2 1 0 0 -1 1 0 2 -1 1 1 1 1 1 -10 -1 1 1 5 -1 -1 -1 0 0 -1 0 0 0 -1 0 0 -1 0 0 0 0 0 -1 -1 0 -1 2 -3 -1 -2 -1 2 -2 -1 -1 -2 -2 -2 -2 1 1 -1 -1 -1 -1 -1 -1 -1 -1 0 -3 -3 -1 -1 -1 1 0 -1 0 0 1 1 1 0 1 1 1 3 2 3 1 1 1 0 -1 -1 -1 -2 -3 -1 0 0 1 1 0 0 0 -1 -1 -1 -1 2 -1 -2 -1 0 -2 0 0 0 0 -1 0 0 0 -1 -1 1 -1 -1 0 -1 -2 -2 -1 -2 2 0 -2 -5 -1 -2 -2 0 0 -1 0 -2 1 -1 1 -4 0 -1 -1 -3 2 0 1 4 1 1 3 -2 0 3 -1 -1 -1 -2 -1 1 2 2 0 -2 -1 0 -1 1 2 4 2 3 3 3 3 3 3 3 1 2 1 2 3 3 3 0 2 0 1 2 -1 -2 0 -1 0 -1
ʙ -2 -1 -1 -3 -1 -1 -2 -1 -1 -1 0 0 -1 -1 -1 0 0 0 -1 -9 1 -1 0 -1 0 0 0 0 0 -1 -1 -1 -1 0 -2 -1 -1 -1 -1 -2 0 1 0 0 1 -1 2 -3 0 -1 -2 -2 0 -1 1 0 -1 -1 -2 -1 1 0 0 -2 0 0 -2 0 0 -2 -1 0 -3 -3 -1 -1 -1 -1 1 -3 -1 -1 -3 -3 -3 -1 -3 0 -1 0 -3 -2 -2 -1 -3 -3 2 0 -2 -2 -2 0 0 0 1 0 -1 -1 2 1 1 -1 0 -1 3 2 0 0 3 2 1 2 1 0 0 1 -3 -1 1 2 -1 -1 0 1 -2 0 0 -1 0 -1 0 0 0 -1 -1 -2 0 -2 -1 -2 -3 -1 -1 1 -4 0 0 -2 1 -1 -3 -1 -1 0 1 4 2 -1 -1 -2 0 -1 1 0 0 -2 1 0 0 0 0 0 -2 -2 0 1 -1 -1 -1 -1 0 0 2 -1 0 1 0 1 1 0 1 -1 0 0 0 0 1 0 -2 -2 -2 -1 -1 -1 -2 -2 0 0 -1 -2 -2 -1 -2 -1 -1 -1 -1 -1 -2 -3 -2 0 -1 0 -3 -1 -3 1 0 -2 -3 1 -5 -1 -1 -1 -2 1 0 -2 4 0 -2 -3 2 -2 -1 -1 -3 0 -1 -1 0 0 -1 -1 0 -1 1 0 0 0 -1 -1 -1 0 -2 -1 -1 1 0 0 0 -2 1 0 -2 1 -1 -1 -1 -1 -2 -3 -3 0 -1 -1 -3 -1 -3 2 1 0 -1 -2 1 1 -2 -1 0 -2 -1 -2 3 0 1 1 -1 1 0 -2 2 0 -1 3 0 0 2 -2 -1 -2 1 -1 -1 -1 -4 -1 -3 -1 -2 0 -1 1 -2 -1 0 -2 0 0 0 -1 -1 3 -1 -2 0 1 -2 0 1 -1 -2 0 1 0 0 -1 0 -1 -2 -2 0 0 -2 -2 -2 -2 -2 -2 -2 -1 -2 -3 -1 -1 -2 -2 -2 -3 2 1 2 4 3 2 2 3 5 4 0 0 0 3 2 3 -2 -1 4 10 -1 2 2 0 1 2 2 1 2 3 2 4 -3 0 -1 0 0 -2 -1 1 3 -2 -2 -3 -3 -1 -2 -2 -2 1 -1 0 -2 -1 -2 -1 0 0 0 -1 -1 0 -1 -4 0 0 -1 1 0 0 1 -2 2 1 2 2 1 2 0 2 3 2 3 0 -2 -3 2 1 0 4 -1 4 0 1 0 -1 -2 -1 -1 -2 -1 -2 -2 -1 0 0 -2 0 0 -2 0 0 3 2 2 0 -1 0 -2 -2 0 -2 -1 0 1 -1 0 -2 -2 -1 -1 0 0 1 0 -1 -2 0 -3 -2 0 0 -4 -4 -2 -2 -3 -2 0 -1 -1 0 2 1 1 -1 -1 -2 -1 -2 0 1 2 0 0 -2 -1 -3 -1 -1 0 -2 0 -3 -2 0 2 -1 0 1 -2 -1 0 1 1 1 -1 -1 0 0 -1 1 1 0 0 1 -1 1 0 2 -10 -2 -1 1 3 -1 -1 0 0 0 0 0 -1 0 0 0 0 0 0 0 -1 0 0 0 -2 -1 -1 -1 -2 -1 -1 0 2 -1 -1 -3 -3 -3 -2 -3 2 1 -2 -1 -2 -2 -2 -2 -1 -2 -2 -3 -3 -1 -1 -1 0 0 0 0 0 0 1 0 1 -1 -1 -1 0 -2 -1 0 -1 1 -2 -3 -2 -3 -2 -4 -1 0 -1 0 -1 -1 0 -1 0 -1 -1 -1 0 -2 -1 -1 1 0 -1 -1 -1 -1 -2 0 -2 -1 0 0 0 -2 -2 -1 -1 -2 -2 -1 -1 0 -2 -1 -5 -2 0 0 -2 0 0 -1 1 -1 0 0 -5 -1 -1 -1 1 0 1 1 2 -1 0 0 -1 0 1 -2 -1 -1 -1 -2 0 0 1 0 -1 -1 -1 -2 1 2 3 0 -2 1 1 1 2 1 1 -1 -1 0 -1 1 -1 2 -1 0 -2 1 2 -2 -1 -2 -2 -2 -2
ʚ -1 -2 -2 -1 -3 -1 -2 -1 -2 -2 -1 0 -1 0 -1 0 -1 -2 -1 -9 -2 0 -2 -2 -2 -2 -2 -1 -1 -1 -1 -1 -2 -2 0 -3 -2 -2 -2 -1 1 -1 -1 0 0 -1 0 -1 0 -1 -1 -1 -1 -1 -3 1 -1 -1 -4 1 -2 -1 -1 -1 -2 2 0 -2 -3 -2 -2 -1 -1 -1 -1 -2 -2 -2 0 -1 -3 -2 -4 -1 -1 -1 -1 -1 -2 -1 -1 -2 0 -3 0 -1 0 -1 0 -3 -1 -1 -2 2 -1 0 -1 -2 -1 -2 -2 -2 -2 0 -1 0 -2 -1 -2 -1 -2 -1 -1 -2 -3 -1 1 -1 -2 -2 0 -2 -1 -1 -2 -2 -2 -1 -2 -1 -1 -2 -2 -1 -1 -1 -1 -1 -2 0 0 -1 -1 1 -1 -1 -2 -1 -2 -2 -1 -2 -2 -1 1 1 -1 -1 -2 1 -2 0 -3 -2 1 -3 -1 -1 0 -1 0 -2 0 -1 -1 1 0 1 -2 1 -1 -1 0 -1 1 -1 -1 0 -2 -1 -1 -1 -1 -1 -1 -1 -2 -2 1 -1 0 1 3 2 2 -1 -2 0 1 2 2 1 0 2 0 1 1 0 2 1 2 -1 1 -1 1 2 1 -1 -1 -1 -1 -1 -3 -1 -2 -1 -2 -2 -1 -1 -2 -1 -1 -2 -3 -2 0 -2 -1 -2 0 -1 -2 2 -2 0 0 1 -1 -1 -1 -2 -1 -1 -1 -1 -1 -1 1 -2 0 -1 -1 -1 -1 -1 -1 -1 1 -3 -2 1 -3 -1 -1 -2 -1 -1 -1 1 -1 -3 -1 -2 -2 1 -2 -2 -3 -2 -1 -1 1 -1 1 -1 0 -2 2 -1 -1 -1 -1 -1 -2 -3 -2 -1 -1 0 -2 -1 -1 -1 -2 -1 -5 -2 -4 -1 0 1 -2 0 1 0 -2 -3 0 -1 -2 0 -1 0 1 -1 -2 1 -1 -1 1 -3 -1 -1 2 -1 -2 -3 -1 -2 0 1 -1 -2 0 -1 -1 -1 -1 -1 -1 -1 -1 -2 -1 -1 -2 -2 -3 -4 2 1 1 3 3 6 1 3 3 4 -1 1 0 2 2 3 0 -2 2 -1 10 2 2 -2 0 4 1 -1 2 2 2 1 -4 1 -1 0 -2 -1 -3 0 -1 -1 2 1 1 -1 -1 2 -2 0 1 1 0 1 2 1 0 0 0 0 -2 -1 1 -5 -2 -2 -1 -2 -2 -3 -1 0 3 2 2 3 2 2 1 1 1 0 0 2 1 -4 1 1 3 0 0 2 -2 -2 -1 -1 -2 0 -1 -1 -1 -2 -2 -1 -1 -1 -3 -2 -1 0 -1 -2 -1 -1 -1 -2 -1 -2 -3 -1 -2 -2 -2 -1 -1 -1 -1 -3 -2 -2 -2 -2 -2 0 -1 -1 -1 -2 -1 -1 -1 0 -3 -2 -1 -1 -1 -1 -2 1 -2 -1 -1 -1 0 0 0 -1 -1 -1 0 0 -2 0 0 -3 -1 0 -1 0 -1 1 2 -5 1 -2 -2 -2 -2 0 -1 1 -2 -1 0 -1 -2 -1 -1 -1 -2 -1 1 0 1 1 2 1 1 0 -10 -1 -1 -1 2 0 -1 -1 -1 -1 -1 -1 -1 -1 -1 0 -1 -1 -1 -1 -1 -2 -1 -1 -3 1 -1 1 -3 -2 -1 -1 1 -2 1 0 0 0 0 0 0 0 -2 -2 -2 -3 -2 -2 -2 -2 -2 -3 -3 0 -2 0 1 -1 -2 -2 -3 -2 -1 -1 -3 -2 -1 1 1 0 1 0 1 1 1 1 -1 -1 -2 -2 -1 -1 0 1 0 0 -1 -2 -1 -2 -2 -2 1 -2 -2 -1 -1 -3 0 -1 0 0 0 -1 1 1 -1 -2 -1 -1 0 0 0 -1 0 -1 -2 0 0 0 -4 -2 -2 -2 -1 -1 -2 -1 -2 -2 -3 2 -4 0 -1 -1 -1 1 0 0 1 -1 -1 -1 -1 -1 -1 -2 0 -1 -1 0 -1 2 1 0 -2 1 1 -2 -1 0 -2 -1 -1 -2 -1 -2 -1 -1 -1 -2 -1 -1 -2 -1 0 -1 -1 -2 2 -2 -2 1 -2 2 2 2 0
ʛ -1 -2 -3 0 -3 1 1 2 -2 -2 2 1 2 -1 0 1 1 -1 -1 -9 3 0 -1 5 0 -2 -2 -2 -2 0 1 0 -2 -2 -1 -3 -2 -1 -3 -2 -1 -1 -1 1 1 0 2 -1 1 -2 0 0 1 0 1 0 -2 1 -4 -1 0 1 -1 0 -2 3 -1 2 -1 -1 0 -1 -1 -2 -1 -1 -1 -2 2 -2 -3 0 -3 -2 -2 -2 -2 1 -2 0 -2 -3 -2 -1 -2 -2 1 -3 -2 -3 0 1 -2 0 1 1 -1 -2 1 2 0 -3 -1 -2 1 2 -2 -1 2 0 0 1 1 -1 -2 -1 -1 -1 2 2 -1 0 1 0 0 -2 -1 -1 1 -2 0 -2 2 1 0 -2 1 0 2 -1 -2 -1 -2 3 -2 2 -1 0 0 1 -2 1 -2 2 3 2 0 0 1 -1 -1 -1 4 4 0 -3 2 0 0 -2 0 -2 -2 -3 -2 0 -2 -1 -2 0 -1 -2 2 0 0 1 1 1 2 1 3 1 1 1 -2 0 2 -1 -1 0 -2 -1 -1 0 -1 0 4 4 -1 -1 -1 -1 0 -1 0 -1 -2 2 0 -1 -2 2 0 -1 -1 0 -1 -1 -2 -1 -2 0 -3 0 -3 -3 0 0 2 -2 3 -1 0 -3 6 -2 0 -1 -1 -1 -2 1 -2 0 -1 0 0 -1 0 -2 0 0 1 -2 -1 -1 -1 -2 -1 0 0 -1 -1 -2 1 0 -2 2 1 -2 -1 0 -1 -1 -2 -2 -2 -3 -2 0 -2 1 1 -1 0 -2 -1 0 4 0 -1 -1 -1 0 1 1 1 2 -1 3 -1 0 0 0 -2 1 -1 -1 1 -1 -1 -1 2 -1 -1 -1 -5 -1 -4 -1 -1 -1 -1 0 -2 -1 -2 -3 -3 -1 -1 -2 -1 1 2 -2 -2 1 -2 -1 0 -1 -2 -1 2 0 -1 -2 1 -2 -2 -2 0 -1 -1 0 -1 0 -1 -1 -2 -1 0 -2 -1 -1 0 -3 -4 -4 3 3 5 7 4 2 6 8 6 3 -2 1 1 6 4 5 -1 -1 4 2 2 10 10 2 0 6 4 1 3 8 6 2 -4 -1 0 1 0 1 -1 3 3 -1 0 -1 -2 -1 0 0 -2 2 0 -1 -1 0 0 0 -1 0 1 1 -1 -2 1 -5 -2 1 -1 0 -1 -1 1 -2 4 3 3 3 3 2 2 3 3 3 2 0 0 -4 1 0 2 1 0 2 -2 -1 -1 -2 -2 -2 -1 -1 -1 -1 -2 -2 1 -2 -3 -1 -1 1 1 1 2 1 1 -2 -2 5 -3 2 5 2 5 2 3 1 3 0 1 3 2 0 1 1 -1 -1 0 -2 -1 2 0 2 -3 -1 -1 2 0 -1 -2 1 -1 0 3 3 1 0 0 0 2 2 0 3 6 -1 1 -2 1 -1 2 0 1 -1 0 -4 -1 -2 -1 -2 -2 0 0 0 0 1 1 1 0 1 0 1 0 2 -1 0 -1 -1 0 -1 -1 0 -10 0 0 1 6 -1 -2 -2 -2 -2 -2 -2 -2 -2 -2 -1 -1 -2 -1 -2 -2 -2 -2 -1 -1 -2 -2 -1 -3 -2 -1 -2 0 -2 -2 -3 -3 -2 -3 -3 1 1 0 -2 -1 -1 -2 0 -1 -2 -2 -3 -3 0 -1 -1 0 0 -1 -1 -1 0 0 0 0 0 0 0 0 -2 -1 0 -1 -1 -1 -2 -3 -3 -3 -3 0 1 1 -1 0 -1 -2 0 -2 -2 -1 -1 0 -1 -2 -2 0 -2 -2 -1 -2 -1 -2 -1 -2 -1 -2 -1 1 -1 -1 -1 -1 -1 -1 -1 -2 2 1 -2 -5 -1 2 -1 -1 0 -1 0 0 0 -3 1 -4 -1 -3 -1 -1 1 0 0 1 1 1 1 -1 -1 2 -1 0 -2 -2 -1 0 2 0 0 -1 -1 -1 -1 1 2 3 3 2 3 3 3 3 3 3 0 2 3 2 3 3 2 -1 5 -2 1 2 -2 -3 -1 -2 -2 0
ʜ -1 -2 -3 0 -3 1 1 2 -2 -2 2 1 2 -1 0 1 1 -1 -1 -9 3 0 -1 5 0 -2 -2 -2 -2 0 1 0 -2 -2 -1 -3 -2 -1 -3 -2 -1 -1 -1 1 1 0 2 -1 1 -2 0 0 1 0 1 0 -2 1 -4 -1 0 1 -1 0 -1 3 -1 2 -2 -1 0 -1 -1 -2 -1 0 -1 -2 2 -2 -3 0 -3 -2 -2 -2 -2 1 -2 0 -2 -3 -2 -1 -2 -2 1 -3 -2 -3 0 1 -2 0 1 1 -1 -2 1 2 0 -3 -1 -2 1 2 -2 -1 2 0 0 1 1 -1 -2 -1 -1 -1 2 2 -1 0 1 0 0 -2 -1 -1 1 -2 0 -2 2 1 0 -2 1 -1 2 -1 -2 -1 -2 3 -2 2 -1 0 0 1 -2 1 -2 2 3 2 0 0 1 -1 -1 -1 4 4 0 -3 2 0 0 -2 0 -2 -2 -3 -2 0 -2 -1 -2 0 -1 -2 2 0 0 1 1 1 2 1 3 1 1 1 -2 0 2 -1 -1 0 -2 -1 -1 0 -1 0 4 4 -1 -1 -2 -1 0 -1 0 -1 -2 2 0 -2 -2 2 0 -1 -1 0 -1 -1 -2 -1 -2 0 -3 0 -2 -3 -1 0 2 -2 3 -1 0 -3 6 -2 0 -1 -1 -1 -2 1 -2 0 -1 0 0 -1 0 -1 0 0 1 -2 -1 -1 -1 -2 -1 0 0 -1 -1 -2 1 0 -2 2 1 -2 -1 0 -1 -1 -2 -2 -2 -3 -2 0 -2 1 1 -1 0 -2 -1 0 4 0 -1 -1 -1 0 1 1 1 2 -1 3 -1 0 1 0 -2 1 -1 -1 1 -1 -1 -1 2 -1 -1 -1 -5 -1 -4 -1 -1 -1 -1 0 -2 -1 -2 -3 -2 -1 -1 -2 -1 1 2 -2 -2 1 -2 -1 0 -1 -2 -1 2 0 -1 -2 1 -2 -2 -2 0 -1 -1 0 -1 0 -1 -1 -2 -1 0 -2 -1 -2 0 -3 -4 -5 3 3 5 7 4 2 6 8 6 3 -2 1 1 6 4 5 -1 -1 4 2 2 10 10 2 0 6 4 1 3 8 6 2 -4 -1 0 2 0 1 -1 3 3 -1 0 -1 -1 -1 0 0 -2 2 0 -1 -1 0 0 0 -1 0 1 1 -2 -2 1 -5 -2 1 0 0 -1 -1 1 -2 4 3 3 3 3 2 2 3 3 3 2 0 0 -4 0 -1 2 1 0 2 -2 -1 -2 -2 -2 -2 -1 -1 -1 -2 -2 -1 1 -2 -3 -1 -1 1 1 1 2 1 1 -2 -2 5 -3 2 5 2 5 2 3 1 3 0 1 3 1 0 1 1 -1 -1 0 -2 -1 2 0 2 -3 0 0 2 -1 -1 -2 1 -1 0 3 3 1 0 0 0 2 2 0 3 6 0 1 -1 1 -2 2 -1 1 -1 0 -4 -1 -2 -1 -2 -2 0 0 0 0 1 1 1 0 1 0 1 0 2 -1 0 -1 -1 0 -1 -1 0 -10 0 0 1 6 -1 -2 -2 -2 -2 -2 -2 -2 -2 -2 -1 -1 -2 -1 -1 -2 -2 -2 -1 -2 -2 -2 -1 -3 -2 -1 -1 0 -2 -2 -3 -3 -2 -3 -3 1 1 -1 -2 -1 -1 -2 0 -1 -2 -2 -3 -3 0 -1 -1 0 0 -1 -1 -1 0 0 0 0 0 0 0 0 -2 -1 0 -1 -1 -1 -2 -3 -3 -3 -3 0 1 1 -1 0 -1 -2 0 -2 -2 -2 -1 0 -1 -2 -1 0 -2 -2 -1 -2 -1 -2 -1 -2 -1 -2 -1 1 -1 -1 -1 -1 -1 -1 -1 -2 2 1 -2 -5 -1 2 -2 -1 0 -1 0 0 0 -3 1 -4 -1 -2 -1 -1 1 0 0 1 1 1 1 -1 -1 2 -1 0 -2 -2 -1 0 2 0 0 -1 -1 -1 -1 1 2 3 3 2 3 3 3 3 3 3 0 2 3 2 3 3 2 -1 5 -2 1 2 -2 -3 -1 -2 -2 0
ʝ 5 -1 0 -3 0 2 0 1 0 0 2 1 1 2 0 1 1 0 3 -8 2 4 1 3 1 0 0 1 -1 9 2 0 0 1 5 0 0 1 0 0 1 2 1 2 1 -3 2 -3 1 -1 -3 1 2 -3 1 0 0 1 -3 0 1 2 2 1 1 -1 3 2 0 -1 5 1 -1 0 1 5 4 0 1 -1 0 2 -2 0 0 -1 -1 10 0 1 0 -1 0 0 0 0 1 0 0 -1 4 1 0 0 1 0 3 0 -1 1 -1 0 1 0 0 2 0 1 2 1 2 1 2 1 0 1 0 0 1 2 0 1 2 1 2 1 0 1 0 0 1 0 1 -1 -1 -1 1 0 1 3 2 0 0 0 -2 1 -2 3 1 0 -1 1 -1 1 0 0 0 1 0 -1 0 0 3 2 0 0 1 1 1 0 0 0 0 -1 0 2 1 1 0 1 1 0 2 0 2 2 1 2 1 0 2 1 1 1 0 2 1 -1 1 1 0 2 2 2 0 0 2 2 2 1 0 1 2 1 3 1 -1 1 1 1 1 1 2 1 0 2 0 1 0 0 -2 -2 -3 2 0 0 1 0 2 0 3 1 4 -1 4 -1 1 0 1 2 -1 2 -1 1 -1 3 4 0 4 -1 4 -1 1 0 1 -1 0 1 3 3 4 0 0 0 2 1 -1 2 4 -3 -2 1 2 0 0 0 -1 0 0 2 1 2 1 1 1 1 -1 0 2 2 -1 0 0 0 -1 2 1 2 -1 2 -1 -3 -1 0 0 1 0 -1 1 3 -1 0 0 1 -2 3 -3 -1 -2 0 2 4 -1 2 1 0 0 0 1 1 1 0 2 0 -2 -1 1 0 0 0 0 0 1 0 0 2 1 0 1 2 -3 -3 1 3 -1 0 0 0 0 -1 -1 -1 -1 -3 -1 -1 0 -1 -2 -2 0 -1 -1 1 0 0 0 1 0 1 -1 1 7 0 0 1 -3 1 1 0 -2 2 2 10 -2 0 1 1 -1 0 0 0 -2 2 -2 -2 -1 -2 -2 2 2 -2 -3 -3 -3 -3 3 -3 -3 -1 0 -3 5 -3 -2 -3 -3 -2 2 -2 -3 -3 -2 -3 0 1 0 5 1 0 1 -1 0 -1 0 0 -1 0 -1 0 -1 0 0 -1 1 -2 0 -1 0 0 1 0 0 0 0 1 3 0 0 3 4 0 2 1 1 0 -1 0 0 -3 1 1 0 0 0 0 -1 2 0 1 3 1 2 1 2 1 1 0 -1 1 2 0 1 2 2 0 -1 0 -1 1 3 -2 -3 -1 0 2 0 2 1 1 -2 2 2 2 2 0 0 0 1 1 1 3 4 1 1 -2 0 -1 1 0 1 3 2 -4 1 0 0 0 0 5 4 2 1 2 2 1 0 2 3 3 1 2 -1 0 -2 -1 -1 0 0 0 -10 1 0 1 1 3 -1 0 -1 0 -1 0 1 0 0 0 1 -1 0 0 0 0 1 2 2 1 -1 0 -1 1 0 2 0 -1 0 -1 -1 -1 -1 -2 1 1 -2 -1 -2 -2 -2 -2 -1 -2 0 -2 -2 0 1 4 3 2 1 2 1 2 3 4 1 2 3 4 2 0 1 -1 -1 -1 -1 -2 -3 -2 -3 -4 0 1 -1 -2 0 0 0 1 0 0 0 1 -1 -1 0 1 2 0 3 4 3 4 2 1 0 -1 0 -1 1 4 4 4 4 4 4 5 -2 2 0 -1 -5 2 0 1 5 4 -1 -2 0 0 0 2 -5 4 -1 1 0 0 -1 -2 -1 -1 0 1 -3 -2 2 -1 0 1 0 0 2 1 0 0 2 2 2 0 2 2 2 2 1 2 2 2 2 2 2 0 2 1 2 2 2 2 3 3 -1 1 1 -1 -2 -1 -1 -1 2
ʞ -2 -3 -3 -2 -3 1 -1 0 -3 -2 0 1 0 -2 -1 0 0 -2 -2 -9 0 -2 -2 -1 -1 -3 -3 -2 -2 -3 1 0 -3 -2 -2 -4 -3 -2 -2 -3 -1 -2 -2 1 -1 -1 2 -1 -1 -2 0 0 -1 -1 -2 0 -2 1 -4 -1 -2 1 -2 -2 -2 1 -2 -1 -2 -1 -2 -2 -2 -2 -2 -2 -3 -3 0 -2 -3 -1 -4 -2 -1 -2 -2 -2 -2 -2 -2 -1 -1 -2 -2 -2 1 -2 -2 -4 -3 1 -2 0 1 0 -1 -2 0 -1 -1 -3 -2 -3 0 1 -3 -2 0 0 -2 0 -1 -2 -3 -2 -2 0 0 0 -1 -1 0 0 0 -3 -3 -1 0 -2 -1 -2 -1 0 0 -2 0 -1 -1 -2 -2 -1 -2 2 -2 0 -2 0 0 -1 -1 -1 -3 0 1 -1 -1 0 0 -2 -2 -2 -1 -1 0 -3 1 -2 0 -2 0 -2 -3 -3 -2 -2 -2 -2 -3 -1 -2 -2 1 -2 -1 1 0 1 0 0 0 0 0 1 -2 -2 0 -1 -2 0 -2 -1 -1 -1 -2 -1 -1 -1 -1 -1 -2 -2 -2 -2 -2 -2 -1 -2 -2 -3 -2 -1 -2 -2 -1 -2 -2 -2 -2 -2 -3 -3 -3 -2 -3 -2 -1 -2 0 -2 0 -2 -2 -4 0 -1 -1 -1 -2 -3 -1 1 -2 0 -2 -1 -1 0 -1 0 -1 -1 0 -1 -2 -1 -1 -3 0 -2 -1 -1 -2 -1 0 0 -1 1 0 -2 -1 -1 -4 -2 -2 -2 -1 -3 -2 -1 -2 0 1 -3 0 -2 -1 -1 -2 0 -1 -1 -1 -1 -1 0 -1 0 -1 0 -1 0 -1 -1 -3 -1 -1 -2 1 -2 -2 -1 0 -1 -2 -2 -5 -1 -5 0 -2 -2 -2 -2 -2 -1 -3 -3 -1 -2 -2 -2 -1 -2 0 -3 -3 0 -2 -2 1 -2 -2 -2 2 -2 -2 -3 0 -3 -2 -2 -1 -3 -2 -1 -1 -1 -2 -2 -3 -3 -2 -3 -1 -2 -1 -4 -4 -5 3 2 -1 1 4 -1 0 1 1 0 -2 1 -1 1 0 2 2 -2 0 1 0 0 0 -2 10 1 0 0 4 1 1 0 -4 0 1 1 -1 0 -2 0 1 -1 0 0 0 1 -1 0 -1 9 2 2 -1 1 0 -1 2 1 0 -1 1 2 -1 -5 -2 0 -1 -2 -2 -2 -1 -1 4 3 3 4 2 3 1 5 7 4 3 0 -1 -5 -1 0 1 -2 -1 -1 -3 -1 -3 -2 -2 -2 -1 -3 -1 -3 -3 -2 0 -3 -3 -2 -2 0 0 -1 1 1 1 -2 -2 -1 -4 0 -1 0 -1 0 0 1 0 -2 -1 -1 -1 -2 -2 1 -3 -1 -1 -3 -2 -3 -2 -2 -3 -3 -1 -2 -1 -3 -2 -1 -2 -3 0 0 -1 0 0 -1 0 0 -1 0 -1 0 0 -2 0 -2 -1 -1 0 -2 -2 -5 -2 -2 -2 -3 -3 -1 -2 -1 0 1 1 1 -1 -1 -1 0 -1 1 1 1 1 1 0 0 1 0 -10 -1 -1 -1 1 -2 -3 -3 -2 -2 -3 -2 -2 -2 -1 -1 -2 -2 -3 -2 -3 -2 -3 -2 -3 -2 -3 -1 -4 -3 -2 -2 0 -3 -1 -1 -1 -3 -2 -2 1 0 -2 -2 -2 -2 -2 -2 -3 -3 -2 -4 -4 0 -2 -1 -1 -2 -3 -2 -2 -2 -2 -2 -2 -2 -2 -2 0 0 0 0 0 1 1 0 -1 -1 -1 -3 -2 0 -2 -2 -2 -2 -2 0 -2 -1 -2 -2 0 -2 -3 -2 0 -3 -2 -2 -2 -2 -3 -2 -1 -1 -1 -2 0 -2 -2 -2 -2 -2 -2 -2 -3 -2 -2 0 -5 -3 -2 -2 -2 -2 -2 -2 0 -2 -2 -1 -3 -2 -2 -1 -1 0 5 5 6 3 0 0 7 8 0 -2 -1 -3 -2 -2 -1 -1 0 -1 -1 -2 -2 -1 1 0 0 -1 0 1 0 -1 0 0 0 -1 -1 -2 0 1 0 0 -2 -1 -1 -1 1 -2 -3 -1 -1 -1 -2
ʟ -1 -2 -3 -2 -3 1 -1 0 -2 -3 2 1 0 -1 0 2 1 -2 -1 -9 3 -1 -1 2 0 -2 -2 -2 -2 -1 1 1 -2 -1 -1 -3 -3 -1 -3 -3 -2 -1 -1 1 4 1 1 -1 0 -2 0 0 3 1 0 3 -2 1 -4 2 -1 1 -1 1 -2 4 -1 1 -2 -1 -1 -1 0 -1 -2 -1 -1 -2 5 -1 -3 -1 -4 -1 -1 2 -2 0 -2 -1 -1 -2 -1 -2 -1 -1 1 -3 -1 -3 -1 0 -2 3 0 1 -2 -2 0 1 0 -3 -2 -2 1 1 -2 -2 2 0 -1 1 3 -2 -2 -1 0 0 2 2 1 -1 2 0 0 -2 -2 1 0 -2 1 -2 -1 1 1 -1 0 0 0 0 -1 0 -3 3 -2 0 -1 0 0 1 0 1 -3 0 2 0 0 0 -1 1 -2 0 1 1 0 -3 0 -1 1 -3 1 -2 -2 -3 -3 -1 -2 -1 -2 0 -2 -2 1 -2 0 1 1 1 2 0 3 0 0 0 -2 -1 2 -1 -1 1 -2 0 0 0 -1 1 3 3 0 -1 -1 -1 -1 -1 0 -1 -1 2 0 -1 -1 2 0 -1 -1 0 -1 -2 -2 -2 -1 -1 -3 -1 -3 -3 0 -1 1 -2 3 -1 0 -3 2 -2 1 -1 -1 -2 -2 1 -2 2 -1 2 0 1 0 -1 0 -1 1 -1 0 -1 0 -1 2 -1 1 -2 -2 -1 1 1 -2 1 2 -1 -2 1 -3 0 -1 -2 -1 -3 -1 2 0 1 0 -2 0 2 -1 1 1 0 -1 -1 2 0 1 0 4 2 0 3 -1 0 0 0 -2 1 -1 -1 0 -1 0 0 0 -1 0 -1 -5 0 -4 0 -1 -1 -1 -1 -1 0 -3 -3 -2 -1 -1 -3 -1 1 2 -3 -2 0 -3 -2 2 -2 -2 -1 3 -1 -1 -3 0 -2 -2 -2 1 -1 0 -1 -1 0 -1 -1 0 -1 -1 -1 0 0 -1 -3 -4 -5 4 2 6 7 5 5 6 7 6 5 -1 1 1 6 6 7 0 -1 4 2 4 6 6 0 1 10 3 1 4 7 6 2 -4 1 0 -1 0 -1 -1 3 3 1 1 -1 -1 0 1 -1 -2 1 2 0 0 0 0 1 -1 1 1 1 -1 -1 0 -5 -3 0 -1 0 -2 -1 1 -1 6 4 5 5 4 3 2 2 2 3 3 0 1 -5 -1 0 1 1 2 2 -2 -1 -2 -2 -2 0 1 -2 0 -3 -3 -2 -1 -2 -3 -2 -2 0 1 1 2 1 1 -2 -2 2 -3 0 2 1 2 0 3 2 1 0 0 0 0 -2 -1 1 -1 0 0 -2 0 1 -1 5 -2 -1 0 2 0 -2 -2 1 -3 -1 3 3 3 1 1 -1 0 0 2 5 3 0 0 -2 2 -1 0 0 0 -1 0 -5 1 -1 -1 -2 -2 0 -1 0 -1 1 1 1 -1 0 0 0 -1 2 0 1 1 1 1 0 1 1 -10 0 0 2 6 -2 -2 -2 -2 -2 -2 -2 -1 -1 -2 -1 -1 -2 -2 -2 -2 -2 -2 -2 -2 -1 -2 1 -4 -3 -2 -1 3 -3 1 1 0 0 1 -1 1 1 -2 -1 -2 -2 -2 -2 -2 -2 -1 -4 -4 2 -2 -1 0 0 -1 -1 -1 -1 0 0 -1 0 0 1 1 1 2 1 0 1 1 0 -1 -1 -1 -1 -1 1 -1 1 0 0 -2 -1 -2 -3 -2 -2 1 -2 -3 -2 0 -3 -2 -1 -2 -1 0 -1 1 0 -2 -2 0 -1 0 0 -1 -1 -1 -2 -3 3 0 -1 -5 -2 -1 -1 -1 -1 -1 1 -1 0 -2 1 -4 0 -3 -2 -1 1 0 0 2 0 1 1 0 0 2 -1 1 -3 -2 -1 0 0 -1 2 -2 -1 -2 -1 1 6 3 3 2 2 3 2 3 3 3 1 3 2 2 3 3 3 -1 2 0 2 2 1 -3 0 0 0 0
ʠ 0 -2 -2 -1 -3 0 0 -1 -2 -1 1 1 1 -1 0 1 1 -1 -1 -9 2 -1 -1 1 -2 -2 -2 -1 -2 -1 1 1 -2 -1 -1 -1 -2 -1 -3 -3 -1 -1 -1 1 1 0 0 0 2 -1 0 0 2 0 -1 1 -2 1 -4 0 0 0 -1 0 0 2 -1 2 -1 -1 0 -1 -1 0 -1 -1 0 -2 1 -1 -2 -1 -4 0 -1 0 -1 0 -1 -1 0 -2 -1 -2 0 -2 0 -2 -1 -3 -1 1 -1 1 0 1 -2 -1 0 2 0 -2 0 -2 1 0 -2 -1 1 1 0 1 3 0 -2 -1 0 -1 1 2 0 -1 1 -1 0 -1 -2 0 1 -2 1 -1 -1 0 0 -1 0 -1 0 -1 -2 -1 -2 1 -1 1 -1 0 0 0 -3 1 -2 1 0 2 -2 0 0 0 -1 -1 1 0 0 -2 0 -1 1 -2 1 -1 -1 -3 -2 0 -1 -1 -3 -1 -1 -2 1 -1 -1 1 0 1 2 0 2 0 0 0 -3 0 2 -1 -1 1 -1 0 0 0 -1 0 2 1 0 -2 0 0 -2 -1 0 0 -1 0 0 -2 -1 1 0 1 -1 -1 -2 -1 -2 -2 -2 -1 -4 -2 -2 -2 -1 -3 1 -2 2 -1 0 -3 1 -2 -1 -1 0 -1 -2 0 -2 2 0 2 1 2 2 0 1 -1 -1 0 1 -1 0 -1 2 0 1 -2 0 0 1 1 -2 0 2 -2 -1 1 -2 -1 0 -1 -1 -3 0 2 0 -1 -1 -1 -1 -1 -2 1 0 -1 -1 -1 1 0 1 -1 1 1 0 2 -1 -1 0 1 -1 -1 -1 -1 0 -1 -1 0 1 -1 -1 -1 -4 0 -3 0 -1 0 -1 1 -1 -1 -2 -4 -2 0 -1 -3 -1 3 -1 -3 -1 1 -1 -1 2 -2 -2 0 3 0 0 -2 1 -1 -3 -2 1 -1 -1 0 0 0 -1 -1 -2 -2 -1 -2 0 -1 0 -3 -3 -4 2 1 5 5 2 3 3 4 4 6 0 2 1 4 4 5 -1 0 8 2 1 4 4 1 0 3 10 1 2 4 3 2 -4 2 -1 0 0 0 -2 2 2 0 0 -1 -1 0 0 -1 -1 1 2 0 0 0 0 0 0 1 2 0 -1 0 -1 -4 -2 0 -1 0 0 0 0 -1 2 1 2 2 1 1 0 1 2 1 2 -1 1 -4 -1 0 1 1 1 3 -2 -1 -2 -2 -2 -1 -1 -2 -1 -2 -3 -1 0 -1 -3 -2 -1 -1 0 2 1 1 1 -1 -2 1 -3 1 1 0 1 0 2 1 0 -1 -1 0 -1 -2 -1 1 0 -1 -1 -2 -1 0 0 1 -3 -3 0 0 -1 -2 0 3 -2 0 2 2 2 0 1 0 1 -1 1 2 2 1 1 -2 0 -1 1 -1 0 0 0 -4 0 -2 0 -2 -2 0 -1 0 -1 1 1 0 -1 0 0 0 -1 1 1 1 0 2 1 2 1 1 -10 0 0 1 4 0 -2 -1 -2 -2 -2 -1 -1 -1 0 -1 -1 -1 -2 -1 -2 -1 -2 0 -1 0 -2 1 -3 -1 -2 0 2 -2 -1 -2 -2 -2 -1 -2 0 0 -1 -1 -1 -1 -2 -2 -1 -2 -1 -3 -3 -1 0 -1 0 0 0 0 0 0 0 1 0 1 1 1 3 1 2 1 1 1 1 0 -1 -1 -1 -3 -2 -1 0 0 1 1 -1 -1 -1 -2 -1 -1 1 -1 -2 -2 -1 -3 0 0 -1 0 -1 -1 0 0 -2 -2 1 0 0 0 -1 -1 -1 0 -2 1 -1 -2 -4 -1 -3 -1 0 -1 -2 -1 -2 1 -1 1 -4 1 -2 -1 -3 3 0 0 2 0 0 1 -1 1 2 -1 0 -2 -3 -1 0 1 0 1 -1 0 -1 -1 1 1 3 1 2 3 2 2 2 2 2 0 2 1 1 3 2 2 0 1 0 1 2 -1 -2 0 0 0 -1
ʡ 2 2 2 -1 2 9 5 7 3 3 6 9 7 4 6 8 7 4 4 -8 6 2 4 4 4 1 2 4 2 1 9 5 3 1 2 0 1 3 4 3 4 4 3 9 3 -3 8 -2 7 2 -2 6 3 -3 3 6 3 8 -2 4 3 9 2 1 3 1 2 6 2 2 2 3 3 -1 4 3 2 1 3 -1 2 0 1 -1 0 1 -1 1 0 4 -1 -1 -1 1 -1 -2 8 3 0 1 0 8 1 5 7 8 4 1 5 4 5 3 4 2 7 8 2 3 5 7 3 3 3 1 1 3 5 4 4 7 4 6 4 7 6 2 1 5 8 2 2 0 5 5 5 1 6 4 6 1 1 4 3 2 -3 6 2 6 2 4 2 4 0 6 2 1 5 7 6 0 1 1 4 3 4 1 6 3 6 3 6 2 2 2 3 4 2 2 1 3 3 2 8 1 4 9 7 9 5 5 6 8 8 8 4 2 5 -1 1 6 1 3 4 3 1 5 3 6 4 1 2 3 3 3 3 2 0 4 3 1 2 3 4 5 1 4 2 2 2 0 3 0 -4 3 2 4 4 4 6 0 4 3 4 1 2 -2 4 4 0 0 1 9 3 4 2 1 3 5 4 2 3 1 7 2 1 -1 4 2 2 2 4 2 4 3 6 4 2 7 3 -1 -1 5 2 3 -1 1 0 2 -1 2 -1 6 7 2 6 2 4 3 2 7 4 3 6 5 3 6 2 6 5 6 3 -2 4 2 -1 4 3 3 3 1 1 4 3 6 1 3 -2 1 -1 5 2 4 1 5 0 1 2 2 4 1 1 2 2 0 -1 2 0 0 1 4 2 1 2 2 2 1 2 0 7 2 -2 -2 3 2 3 3 3 4 3 3 0 1 1 0 1 0 2 1 0 -1 3 1 1 2 4 -1 1 1 3 -1 1 3 -1 2 1 1 -1 0 1 1 -1 1 1 1 0 1 1 10 3 1 1 1 0 7 2 1 2 0 3 5 6 0 -2 -2 -2 -1 2 -2 0 2 -1 -1 3 -2 -1 -1 -1 0 4 -1 -1 -1 -1 -2 1 6 4 3 1 2 3 3 3 2 3 3 2 3 0 4 2 3 4 0 1 -1 1 1 0 0 1 0 2 3 1 1 -1 1 1 1 0 -1 -1 2 6 2 -1 3 4 -1 5 4 5 6 7 3 2 4 1 6 4 6 3 6 5 9 6 3 3 2 3 1 2 9 2 4 4 1 3 1 2 -2 0 -2 3 2 4 0 3 8 0 5 5 5 4 6 6 4 6 5 5 3 2 7 7 1 6 2 4 5 8 3 5 -2 3 2 3 3 1 0 1 5 5 9 9 9 3 5 6 8 6 9 1 0 0 1 2 1 0 0 -10 4 5 2 2 3 1 1 3 1 1 1 1 2 1 2 3 1 1 1 2 1 2 2 -1 3 3 -1 1 1 4 2 2 1 4 3 2 -2 3 -2 8 7 0 1 0 0 -1 0 0 0 2 0 0 5 2 3 4 1 2 3 2 2 3 4 2 4 4 3 4 1 3 0 0 0 0 -2 -2 -1 -2 -3 3 7 0 1 0 1 1 1 1 3 1 0 0 2 0 2 6 3 4 4 3 4 2 4 3 1 1 1 8 2 3 3 1 1 1 3 0 3 1 0 -4 2 1 3 2 4 5 2 1 2 2 -2 -5 5 4 5 4 0 1 2 2 0 2 3 -1 0 4 2 5 2 2 1 5 -1 0 5 -1 4 4 -2 9 2 6 4 4 6 6 6 5 5 5 2 6 4 4 5 4 4 3 4 0 3 4 1 1 0 0 0 2
ʢ -1 -2 -2 -2 -2 3 -1 1 -2 -2 2 2 1 -1 1 2 2 -1 -1 -9 1 -1 -2 -1 1 -2 -2 -1 -2 -2 3 1 -2 -2 -2 -3 -2 -1 -1 -1 -1 -1 -1 1 -1 0 3 1 1 -1 1 1 -1 0 0 1 -1 2 -4 1 -2 3 -1 -2 -1 6 -1 0 -2 -1 -1 -1 -1 -2 -1 -1 -2 -2 0 -2 -2 0 -3 -2 -2 -1 -2 -2 -1 -1 -2 -2 -1 -2 -1 -2 3 -1 0 -3 -2 2 -2 1 2 2 0 -2 2 0 1 -2 -1 -1 1 3 -2 -1 0 1 -1 1 0 -2 -2 -1 -1 -2 0 0 -1 1 -1 2 1 -1 -1 0 2 -1 -2 -2 1 1 1 -2 1 -1 1 -1 -2 0 -2 4 -2 1 -1 1 -1 2 -3 1 -2 1 3 0 1 1 -1 -1 -1 -1 0 -1 1 -3 2 0 1 -1 1 -1 -2 -2 -1 0 -1 -1 -2 0 0 -1 2 -1 0 3 2 3 1 0 1 2 2 2 -2 0 1 -1 -2 1 -1 -1 -1 -1 -2 -1 0 -2 -1 -2 -2 -1 -1 -1 -1 -2 -2 -2 -1 -2 -1 -1 -1 -1 -2 -1 -1 0 -1 -2 -2 -1 -4 -2 -2 -1 0 0 2 -2 1 -1 -2 -2 0 -1 0 -1 -2 -2 -2 3 -1 -1 -2 -1 0 0 -1 -2 0 -1 1 -2 -2 -2 -1 -2 -1 -1 -1 -1 0 -2 2 0 -1 2 -1 -1 0 0 -3 -1 -2 -1 -1 -1 -1 -1 -1 0 2 -2 1 -2 -2 1 -2 1 -1 -2 0 -1 1 1 -1 1 1 1 0 3 0 -1 -2 -1 0 -1 3 -2 0 0 2 0 0 -1 -4 0 -4 -1 -1 -1 0 0 -2 -1 -2 -2 0 0 -1 -1 0 3 5 -2 -1 5 0 -1 3 -2 -1 0 4 -1 -1 -3 2 -2 -2 -1 -2 -2 -2 -2 -1 0 -2 0 -2 -2 -1 -2 -2 -2 -1 -2 -3 -4 7 5 1 4 8 1 2 5 5 2 -1 0 -1 3 3 4 2 -1 4 2 2 3 3 -1 4 4 2 3 10 3 4 1 -4 1 1 2 0 1 0 -1 1 2 2 0 0 2 -1 1 -1 4 0 2 -2 1 2 1 2 3 1 0 0 2 0 -4 -2 1 0 -1 -2 -1 0 -1 8 6 6 7 6 6 5 5 5 5 4 5 -1 -4 4 4 6 2 -2 4 -2 -1 0 -1 -2 -2 -1 -2 -1 -3 -3 -1 -1 -1 -3 -1 -1 2 1 1 2 2 2 -1 -1 0 -2 1 0 1 -1 1 2 3 1 0 0 0 -1 -1 -1 3 0 0 -2 -2 -2 -2 -1 1 -3 -3 0 -2 0 -2 -1 1 -2 -1 0 1 -1 -1 1 -2 1 1 1 -1 1 2 2 -2 0 -3 0 -1 2 -1 -1 -4 -1 -2 -2 -1 -2 0 -2 -1 1 3 3 3 -1 0 1 2 1 2 0 1 -1 0 -1 0 1 1 -10 -1 0 -1 3 -1 1 0 0 -1 -1 -1 -1 1 0 0 0 1 0 0 1 0 -1 -1 -3 -1 -2 0 -3 -2 -1 0 0 -2 -2 -2 -1 -2 -2 -2 3 3 -1 -1 -1 -1 -1 -1 -2 -2 -2 -3 -2 0 -1 0 0 2 -2 -1 -3 -1 -2 -1 -3 -1 -1 -1 0 -1 -1 1 0 0 -1 -2 -2 -3 -3 -4 -1 2 -2 -1 -1 -1 0 -1 0 -2 -2 -2 0 -2 -2 0 1 -2 0 -1 -2 -1 -2 -1 -1 -1 -1 -1 2 -1 -1 -1 -2 -2 -2 -1 -2 0 -1 -1 -4 -2 -1 -1 -1 -1 -1 -1 -2 0 -2 4 -4 -1 -1 0 0 1 -1 -1 0 -1 -1 2 2 2 0 -1 0 -2 0 0 1 5 5 1 -2 0 0 -2 3 -2 1 0 1 1 0 2 1 1 0 -2 0 -1 -1 1 0 -1 -1 -1 -1 -2 0 -2 -3 -1 -1 -1 -1
ʣ -1 -2 -2 -1 -3 1 0 1 -2 -2 2 1 1 -1 1 2 2 -2 -1 -9 3 -1 -1 4 0 -2 -2 -1 -2 0 1 0 -2 -1 -1 -3 -2 -1 -3 -3 -1 -1 -1 2 2 1 1 -1 1 -2 -1 0 1 0 1 1 -2 0 -4 1 0 1 -1 1 -1 2 -1 2 -1 0 0 -1 0 -2 -1 -1 -1 -2 3 -2 -3 -1 -4 -2 -2 -1 -2 0 -1 -1 -2 -2 -1 -2 -1 -3 2 -3 -1 -3 0 1 -2 1 1 1 -2 -2 0 1 0 -3 -1 -2 1 1 -2 -1 2 0 -1 1 1 -2 -2 -1 0 -1 2 2 -1 -1 1 1 0 -2 -2 -1 0 -2 1 -2 1 2 1 -1 0 -1 1 0 -1 0 -2 3 -2 1 -1 0 0 2 -1 2 -2 1 2 2 0 0 0 -1 -1 1 3 3 0 -3 1 -1 1 -2 1 -2 -1 -3 -2 0 -2 -1 -2 0 -1 -2 2 -1 0 1 1 1 2 0 3 1 1 1 -2 0 2 -1 0 1 -1 0 0 0 0 1 5 5 0 0 -1 -1 0 -1 0 0 -2 4 0 -1 0 3 0 -1 -1 1 -1 -1 -1 -1 0 -2 -3 -1 -3 -3 -1 0 2 -1 3 -1 0 -3 4 -2 0 -1 -1 -2 -1 1 -2 0 -1 1 1 0 0 -1 0 -2 1 -1 -1 -2 0 -1 1 -1 0 -2 -1 0 1 0 -1 2 1 -2 -2 0 -3 -1 -2 -2 -2 -2 -2 0 -1 1 1 -1 1 2 -1 0 2 0 -1 -1 1 1 0 1 2 2 0 3 0 0 1 0 -3 1 -1 -1 1 -2 -2 0 1 0 -1 -2 -5 -1 -4 -1 -1 0 -2 0 -2 0 -2 -3 -1 -2 -1 -2 -1 1 3 -3 -2 0 -2 -1 1 -1 -2 -1 2 0 -2 -2 1 -2 -2 -2 0 -1 -1 -1 0 0 -1 0 0 -2 0 -1 -1 0 0 -3 -4 -5 3 2 5 8 4 3 7 10 6 3 -1 1 0 6 5 5 0 -1 5 3 2 8 8 0 1 7 4 1 3 10 7 0 -4 1 -1 1 0 0 -1 4 3 -1 1 -1 -1 -1 0 0 -1 2 0 0 0 0 0 1 -1 1 1 1 -1 -1 1 -5 -2 1 0 0 -2 -1 1 -1 4 3 3 4 3 2 2 2 3 3 3 -1 -1 -4 0 1 1 1 0 2 -2 -1 -1 -1 -2 -1 0 -2 -1 -3 -3 -2 0 -2 -3 -2 -2 1 1 1 2 2 2 -2 -2 4 -3 2 4 2 4 2 3 2 2 0 1 2 1 0 0 1 -1 0 -1 -2 0 1 -1 3 -2 -2 -1 2 0 -2 -1 1 -2 0 3 3 1 0 0 0 0 2 1 4 5 1 1 -1 3 -1 0 0 1 -1 0 -4 0 -1 -1 -2 -2 0 -1 0 0 1 1 2 -1 1 0 1 0 2 1 1 0 1 0 0 0 1 -10 0 0 1 6 -2 -2 -1 -2 -2 -2 -2 -1 -1 -2 -1 -1 -1 -2 -2 -2 -2 -1 1 -2 -1 -2 -2 -3 -2 -2 -1 1 -3 0 0 0 -1 -1 -1 2 1 0 -1 0 -1 -1 0 -1 -1 1 -3 -4 1 -1 -1 0 0 -1 -1 -1 0 0 1 0 0 0 0 1 0 0 0 0 0 -1 -2 -2 -3 -2 -2 -1 2 0 -1 1 -1 -1 0 -1 -2 -2 -1 0 -1 -3 -2 1 -2 -1 -1 -1 -1 0 -2 0 0 -2 -2 1 -1 0 0 -1 -1 -1 -1 -3 3 2 -2 -4 -2 0 -1 -1 -1 -1 0 0 0 -1 0 -4 -1 -2 -1 -1 1 1 0 3 1 2 1 -1 0 3 0 1 -3 -3 -1 0 1 -1 1 -2 -1 -2 -2 1 3 3 3 2 3 3 3 3 3 3 1 2 4 2 3 4 2 0 4 -1 2 2 -1 -3 -1 -1 -1 0
ʤ -1 -2 -3 -1 -3 1 0 1 -2 -3 2 2 1 -1 2 2 2 -2 -1 -9 2 -1 -1 2 0 -2 -2 -2 -2 -1 1 0 -2 -1 -1 -3 -2 -2 -3 -3 -1 -1 -1 2 1 0 1 -1 1 -2 0 0 1 0 0 1 -2 1 -4 -1 0 2 -1 1 -2 3 -1 2 -2 -1 -1 -1 0 -2 -2 -1 -2 -2 2 -2 -3 -1 -4 -2 -1 -1 -2 0 -2 -1 -1 -2 -2 -2 -1 -2 1 -3 -1 -3 -1 0 -2 1 1 2 -1 -2 0 1 0 -2 -1 -2 0 2 -2 -2 2 0 -1 1 1 -2 -2 -1 1 -1 2 2 -1 -1 1 0 0 -2 -2 -1 0 -2 0 -2 -1 1 1 1 0 1 0 0 -1 0 -3 3 -2 1 -1 0 0 1 -1 1 -3 1 2 1 0 1 0 -1 -2 2 1 1 1 -3 1 -1 1 -2 1 -2 -2 -3 -3 -1 -2 -1 -2 0 -2 -2 1 0 0 1 2 1 2 0 3 1 1 0 -2 -1 2 -2 0 1 0 0 0 1 -1 1 2 3 0 0 0 -1 -1 -1 -1 0 -1 2 1 0 0 2 0 -1 1 0 0 -1 -2 -1 0 -1 -3 -2 -3 -3 0 -1 1 -2 3 -1 1 -3 2 -2 0 -1 -1 -1 -1 2 -2 0 -1 0 0 0 1 -1 0 -2 1 -2 0 -2 0 -2 0 -1 1 -2 -1 -1 1 0 -1 1 1 -2 -2 1 -3 1 -2 -2 -2 -3 -2 1 -2 1 0 -1 0 2 -1 1 1 -1 -1 1 1 2 0 1 2 2 1 3 -1 0 0 0 -3 0 -1 -1 0 -1 -1 1 1 -1 -2 -1 -5 -2 -4 -1 -1 -1 -1 -1 -2 0 -3 -3 -1 -2 -1 -3 -1 1 4 -3 -2 0 -3 -2 2 -2 -2 -1 3 -1 -2 -2 1 -2 -2 -2 0 -1 1 0 1 1 0 1 0 -1 -1 -1 0 1 0 -3 -4 -5 3 3 5 7 4 3 6 7 6 4 -1 1 0 6 4 5 0 -1 4 2 2 6 6 0 1 6 3 1 4 7 10 1 -4 1 0 2 0 0 -1 3 2 1 0 -1 -1 -1 0 0 -2 2 0 0 0 0 0 0 -1 2 1 1 -1 -1 1 -5 -2 0 1 0 -2 -1 1 0 6 4 5 5 4 3 3 3 3 2 2 0 -1 -5 -1 1 1 1 0 2 -2 -1 -2 -2 -2 -1 0 -2 -1 -3 -3 -2 0 -2 -3 -2 -1 2 1 1 2 1 1 -2 -2 2 -3 1 2 1 2 1 3 2 0 0 0 0 1 -1 -1 1 -1 1 1 -2 0 1 -1 2 -2 -1 1 1 1 -1 -2 1 -3 0 2 3 1 1 1 1 1 0 1 3 3 2 1 0 1 0 0 1 1 -1 0 -5 0 -1 -1 -2 -2 0 -1 1 0 1 1 1 -1 0 0 0 -1 1 1 1 1 1 0 0 0 1 -10 1 0 0 6 -2 -2 -2 -2 -2 -2 -2 -1 -1 -2 -1 -1 -1 -2 -2 -2 -2 -2 -1 -2 -1 -2 -1 -4 -2 -2 -1 1 -3 1 0 0 -2 0 -2 1 1 -1 -2 0 0 -1 -1 0 -1 -1 -4 -4 2 -1 -1 0 0 -1 -1 -1 -1 0 0 -1 0 0 0 0 -1 0 0 1 0 -1 -1 -2 -1 -2 -2 -1 1 -2 -1 -1 -1 -2 -1 -2 -3 -2 -2 -1 -2 -3 -2 0 -3 -2 -1 -1 -1 0 -1 0 -1 -2 -2 0 -1 -1 0 -1 -1 -2 -1 -3 3 2 -1 -4 -2 -2 -2 -1 -1 -1 0 -1 0 -2 1 -4 0 -3 -1 -1 1 0 0 2 2 1 1 -1 0 2 0 1 -3 -3 -1 0 1 -1 1 -2 -1 -1 -2 1 3 2 3 2 2 3 2 2 3 3 1 2 2 3 3 3 2 -1 2 -1 1 1 -1 -3 -1 -1 -1 0
ʥ 0 2 2 -3 1 2 0 1 2 2 2 1 1 2 0 1 1 2 2 -9 1 0 2 0 1 2 3 2 1 1 2 0 3 1 0 0 2 1 0 1 1 2 2 1 0 -2 1 -2 1 1 -2 1 0 -2 1 0 3 0 0 0 1 2 2 -2 2 0 1 2 1 -1 1 2 -1 -3 1 1 1 1 0 -3 0 -1 -1 -2 -3 -1 -2 1 2 2 -2 -3 -2 1 -2 -2 2 1 -1 0 0 1 2 0 1 1 2 2 2 1 -1 1 2 1 0 1 2 1 1 1 2 -1 0 3 1 3 -1 0 0 0 0 1 -1 1 1 1 3 -1 1 2 0 2 1 1 1 -2 0 -1 0 0 -1 -1 2 -1 -3 1 1 0 1 1 -2 1 2 1 -1 7 1 1 0 0 2 -1 1 -1 0 1 1 2 0 1 0 1 0 1 1 2 1 1 1 1 2 0 2 0 1 2 1 2 2 0 1 1 1 3 1 2 1 0 0 0 0 0 1 1 -1 0 0 0 1 -1 -1 1 1 0 1 0 -2 -1 0 0 0 -1 1 3 0 1 -1 1 1 -1 -2 3 -5 0 1 0 0 1 2 -1 2 3 0 -1 1 -1 1 -1 -1 0 -1 2 2 1 -1 0 0 1 2 -1 1 -2 0 -1 0 -2 -1 2 0 2 1 0 2 -1 2 1 -2 2 0 -3 -3 0 0 -1 -2 1 -2 1 -2 1 -2 2 1 3 2 -2 2 -1 -1 1 1 -1 0 0 6 2 -1 1 -1 0 3 -1 4 3 2 2 4 1 -1 -1 -3 0 -1 2 -3 1 -2 -3 0 0 0 1 -3 2 -1 -1 1 1 2 0 1 -1 1 3 -1 1 0 2 1 1 -2 2 1 1 -1 0 1 1 1 1 -2 -2 -1 1 -1 -1 -1 0 -1 -1 -2 -2 -2 -3 -2 -2 -2 -1 -1 -1 2 1 1 4 2 3 2 3 5 3 2 1 0 4 1 3 -1 2 4 4 1 2 2 0 0 2 2 1 1 0 1 10 -1 2 -1 0 -2 -2 -3 0 1 -3 -2 -3 -3 -3 1 -2 -3 0 0 -2 1 -2 -2 -1 -2 -2 1 -1 -3 -2 -1 -2 1 0 -1 2 2 1 0 -2 2 0 1 2 1 2 1 1 1 1 1 3 1 -1 6 6 4 4 0 5 1 2 3 3 1 -1 0 1 1 -1 0 1 0 1 0 1 2 -2 1 0 0 1 2 1 1 -1 -1 0 -1 1 -1 0 0 1 1 0 0 1 0 -1 0 2 2 -1 -1 3 -1 -2 1 -1 -3 -4 -1 -1 -1 -1 2 1 1 2 1 1 0 0 1 -1 0 0 1 0 0 1 1 -2 0 -2 0 -1 1 1 2 -1 0 1 1 2 2 1 0 2 0 1 2 1 -1 1 1 2 1 2 -1 0 -2 -1 -1 -1 -1 0 -10 0 0 0 2 2 2 3 3 2 2 4 3 3 4 3 4 4 3 3 2 3 4 3 1 1 2 2 -1 1 1 1 2 1 -1 -1 -2 -2 -1 -2 2 2 0 -1 0 1 -1 0 0 0 1 -1 -1 0 1 1 1 1 2 2 1 2 2 2 1 1 2 1 2 -1 1 0 -1 -2 -1 -2 -3 -3 -3 -4 1 2 0 2 0 1 3 0 3 1 1 1 4 2 2 1 2 1 1 2 1 1 0 1 -1 0 3 1 1 0 0 0 0 -1 0 1 2 -1 -2 0 -5 1 2 1 1 2 0 -1 0 -1 1 1 -5 1 2 2 1 4 0 1 3 -1 0 3 -2 -2 0 -3 0 2 0 -1 2 2 3 1 -2 1 2 -4 2 0 1 0 0 1 1 0 1 1 0 0 1 0 0 0 0 0 1 0 -1 0 0 0 0 -1 -1 -1 0
ʦ -2 0 1 -4 1 1 -2 -1 -1 1 0 -1 -1 1 -2 -1 -1 2 1 -7 0 -1 0 -1 0 2 0 2 0 -2 0 -1 0 1 -2 1 -1 1 0 1 1 1 1 0 -2 -5 0 -5 0 0 -5 -1 -2 -5 0 -2 1 -1 -3 -2 1 0 1 -3 0 -4 -2 -1 0 -3 0 1 -3 -4 0 -1 -1 1 -2 -4 1 -3 1 -4 -4 -1 -4 -2 0 1 -4 -4 -4 0 -4 -4 0 0 -3 -1 -2 0 0 -2 0 -1 1 0 -1 -1 -2 0 0 1 -1 0 0 1 0 0 0 -2 -2 0 0 2 -2 -2 -1 -1 -2 0 -2 0 -1 0 -1 -2 0 0 -2 2 -1 -1 0 -4 -1 -2 -1 -2 -3 -3 1 -3 -6 -1 1 -2 0 0 -3 -1 0 -1 -3 -1 2 -1 -1 -3 2 -3 -2 -2 -2 1 -1 1 -1 1 -1 1 -1 1 1 0 -1 -1 0 -1 1 1 0 -2 0 0 -1 0 0 0 0 -1 0 0 1 1 0 -3 -2 -1 -2 -2 0 -1 -2 -2 -1 -2 -1 -2 -2 -1 -2 -1 -1 -2 -3 -2 -1 -2 -2 -2 -1 2 -2 -1 -2 0 1 -4 -3 0 -6 -1 0 0 -3 1 0 -3 0 1 -2 1 -1 -3 -2 -2 -3 -2 -4 0 0 -1 -3 -3 -2 -2 0 -2 -1 -3 -1 -2 -2 -3 -2 0 -2 1 -1 1 0 -1 0 -1 -3 1 -2 -4 -3 -1 1 -3 -4 1 -3 1 -4 -2 -4 2 1 0 0 -3 0 -3 -2 0 -1 -3 -2 -2 -1 0 -3 0 -2 0 0 -5 -1 -1 1 2 -3 -2 -2 -2 -2 -2 -3 1 -2 -1 2 -2 2 -2 -1 -1 -2 0 -3 -3 2 1 1 0 0 1 0 -3 -5 0 1 -3 -1 0 -3 0 0 0 -3 0 0 1 -1 0 -5 -5 -2 -1 -3 -2 -2 -2 -3 -3 -4 -4 -4 -4 -4 -4 -4 2 1 3 -3 -4 -4 -3 -3 -4 -4 -4 -3 -4 -1 -2 -4 -3 -4 -4 -6 1 -4 -3 -4 -4 -4 -2 -4 -4 -4 0 -4 -4 -4 -1 10 0 -4 -4 -2 -6 -3 -1 0 -5 -6 -6 -6 -6 -1 -6 -2 -4 -4 -6 -2 -6 -5 -5 -5 -5 0 -6 -6 -5 -5 2 1 -1 -3 0 1 -3 0 -3 -3 -4 -3 -3 -4 -3 -5 -3 -4 -4 -3 -2 -2 1 -3 -1 -3 -3 -2 -3 -1 -3 -3 -2 -2 -2 -1 -3 -2 -1 -2 1 -1 0 2 1 0 -5 -1 -2 -1 -1 -1 -1 -1 -2 2 -2 -1 -2 -2 -2 -1 0 -1 -1 -1 -1 0 0 0 0 0 -2 -2 -1 -3 -3 -1 -5 -4 -5 -3 -2 -2 -3 2 -1 0 0 0 -1 -2 -2 -1 -2 -1 -2 -1 -2 -2 -1 -1 -3 -2 -3 -2 -3 0 -1 1 0 -2 0 0 -1 0 -3 -2 -1 -1 1 0 0 -3 -1 0 1 0 1 -3 -3 -4 -3 -3 -3 -3 -3 -10 -2 -2 -2 -3 0 -2 -1 -1 -3 -2 -2 -2 -2 -2 -2 -1 -2 -2 -3 -2 -1 -1 -2 -1 -1 1 -3 3 1 1 0 -2 0 -2 -3 -3 -3 -3 -4 0 0 -2 0 -2 -2 -2 -2 -3 -3 1 0 1 -2 -1 0 -1 -2 0 1 1 0 -1 0 0 0 -2 -2 -2 -3 -2 -3 -3 -3 -3 -4 -5 -4 -5 -6 0 -1 -2 -2 -2 -2 -2 -1 -1 0 0 0 -3 -3 -2 -2 0 1 -2 1 -1 -1 -2 0 -3 -2 -1 -1 0 -2 -2 -2 -2 -3 -2 -1 -2 -2 -3 -3 -6 0 0 1 -1 1 1 -1 0 -1 0 -4 -7 -1 2 2 2 -3 -3 -3 -2 -3 -2 -1 -5 -5 -1 -3 -2 0 0 -3 0 -3 -2 -2 -2 1 0 -3 0 -2 0 -1 -1 0 0 0 0 -1 -1 -1 -1 -2 -1 0 -2 -1 -1 -1 -3 -2 -1 -4 1 -3 -3 -3 -2
ʧ 3 2 2 -1 1 7 2 4 2 2 7 6 4 4 3 6 5 3 4 -8 4 2 3 2 4 1 2 3 3 3 6 4 2 1 2 0 1 2 2 3 4 3 4 6 2 -2 7 -2 8 2 -2 4 3 -3 2 4 3 5 -2 3 1 6 4 0 2 0 3 4 1 4 4 3 2 0 3 3 3 2 3 -1 1 0 -1 0 0 6 0 1 1 4 0 0 0 1 0 -1 5 2 1 0 1 5 1 5 6 5 4 1 5 2 5 2 3 3 4 7 2 1 3 4 3 2 5 1 1 3 3 4 3 3 3 3 4 5 4 1 2 3 5 3 2 2 3 4 4 0 3 2 3 2 1 2 3 1 -3 4 3 4 3 1 1 1 1 4 1 0 4 4 3 3 1 0 2 2 4 1 4 4 4 3 5 2 3 2 3 3 3 3 0 3 2 3 8 2 4 6 5 6 3 6 4 5 5 5 3 4 3 0 3 4 1 4 4 4 2 3 2 3 4 2 3 3 3 3 3 3 1 1 3 2 2 1 5 3 2 4 2 1 2 1 2 0 -4 2 1 2 2 2 7 1 4 3 3 1 2 -2 4 5 4 1 1 6 3 5 2 4 3 6 4 4 4 1 4 4 4 1 2 2 4 3 4 3 4 4 5 5 0 6 4 -1 -1 6 1 2 0 2 0 2 0 5 0 2 6 2 4 1 2 1 1 4 5 2 3 3 2 4 2 3 3 4 4 -2 4 4 0 1 3 2 2 2 0 2 2 5 0 3 -1 1 -1 4 2 5 1 5 1 0 1 2 5 2 2 2 3 0 -1 1 0 0 2 2 1 0 3 1 2 3 1 1 5 1 -2 -2 4 0 2 2 1 2 1 1 -1 0 0 -1 0 -1 0 1 -1 0 2 1 0 0 3 -1 -1 1 2 3 3 3 0 0 1 1 -2 1 2 0 1 -1 -1 2 0 1 2 7 1 1 1 2 0 10 1 2 1 -1 1 3 3 -1 -1 -2 -2 -2 3 -1 -2 1 1 -1 4 -1 -1 -1 -1 0 8 -1 -2 -1 -1 -1 2 3 2 3 1 3 3 2 3 1 2 3 1 2 1 2 2 2 3 0 6 -1 1 1 1 1 3 1 1 1 1 2 0 2 1 1 0 0 0 3 3 2 0 2 4 -2 7 2 3 4 5 2 2 2 1 4 2 4 2 4 3 6 3 0 2 4 2 2 1 6 3 2 2 2 2 0 3 -2 -1 -2 2 1 2 1 3 7 -2 2 4 4 4 4 5 2 4 3 4 3 2 5 5 0 3 4 7 3 5 3 4 -3 5 1 0 3 2 1 2 4 4 6 6 6 2 5 5 5 3 6 1 1 0 1 1 2 2 1 -10 2 4 3 2 4 2 1 1 2 2 2 3 3 2 4 3 1 2 1 1 1 2 3 1 3 2 1 0 2 3 4 3 1 3 1 1 0 1 0 6 5 -1 1 -2 -1 -2 -2 -1 0 0 0 -1 4 0 4 5 1 2 4 1 3 4 4 2 5 4 4 6 3 4 1 2 1 1 0 -1 -1 -2 -3 3 5 1 2 1 5 1 2 1 2 2 1 3 1 0 1 5 2 3 4 3 4 3 3 1 1 2 1 5 3 3 3 3 1 3 3 -1 2 0 0 -4 2 1 3 3 3 1 2 2 2 1 -1 -5 5 3 5 3 2 1 2 2 0 0 3 -1 -1 3 1 3 4 3 1 4 0 1 4 -1 4 3 -2 6 4 4 2 3 4 4 4 4 4 3 3 3 2 3 4 3 3 3 2 4 2 2 2 1 4 4 4 3
ʨ -2 -3 -3 -3 -3 0 -1 -1 -3 -3 0 0 -1 -2 -1 0 -1 -2 -2 -9 -1 -2 -2 -2 -1 -3 -3 -2 -2 -3 0 -1 -3 -3 -3 -4 -3 -2 -2 -2 -1 -3 -2 0 -2 -2 1 -1 0 -2 -1 -1 -1 -1 -2 -1 -2 0 -4 -1 -3 0 -2 -2 -3 0 -2 -2 -3 -1 -2 -2 -2 -3 -3 -2 -2 -3 -1 -3 -3 -3 -4 -3 -3 -1 -3 -3 -2 -2 -3 -3 -3 -3 -3 -4 1 -2 -2 -4 -3 0 -3 0 1 -1 -1 -2 1 -1 4 -2 -2 -2 2 1 -3 -2 -1 1 -2 0 -1 -2 -3 -2 -2 0 -1 0 -1 -1 -2 0 -1 -3 -4 0 1 -2 -1 -3 0 -1 0 -3 -1 -2 0 -3 -3 -2 -2 0 -3 -1 -2 -1 -1 -2 -3 -1 -3 -1 0 -1 -1 -1 0 -2 -3 -2 -2 -2 0 -3 0 -1 0 -1 0 -2 -1 -3 -2 -3 -1 -2 -3 -1 -2 -1 1 -2 -1 0 0 0 -1 0 -2 -1 -1 0 -2 -2 -1 -2 -3 -1 -3 -2 -1 -2 -3 -2 -1 -2 -1 -3 -2 -2 -3 -2 -2 -2 -2 -2 -2 -3 -3 -3 -2 -1 -3 -2 -3 -2 -2 -3 -5 -2 -4 -2 -3 -2 -2 -2 0 -3 0 -2 -2 -4 -1 -2 -1 0 -2 -3 -3 0 -3 0 -1 -2 -2 -2 -1 -2 -2 -1 1 -1 -2 -1 -1 -3 -2 -2 -1 -1 -2 -1 0 -1 -2 0 -2 -2 -2 -2 -3 -2 -3 -2 -1 -3 -3 -2 -3 -1 0 -3 0 -2 -2 3 -2 0 -1 -2 0 -1 -1 -1 -1 -1 -1 -1 -2 -2 -2 -1 -3 -3 -2 -2 0 -2 -2 -2 -1 -1 -3 -1 -6 -2 -5 0 -2 -1 -2 -2 -3 -2 -3 -3 -1 -2 -3 -2 -1 -2 0 -3 -3 -1 -2 -1 0 -3 -2 -3 1 -2 -2 -4 -1 -4 -2 -2 -1 -4 -2 -3 -2 -2 -2 -2 -3 -3 -3 -2 -2 -2 -2 -4 -4 -5 3 1 0 1 2 0 -1 0 1 -2 -2 -1 -2 1 0 0 -1 -2 1 -1 -1 0 0 -2 1 0 -1 2 1 -1 0 -1 -4 1 10 6 1 4 2 -1 -1 -1 -1 -2 -2 -1 -2 -2 -2 3 0 0 -2 -2 -2 0 -1 0 -1 0 -2 -1 0 -6 -2 0 0 -2 -2 -2 0 -2 2 1 1 1 1 2 0 3 5 3 1 -1 -2 -5 -2 -1 -1 -3 -1 -2 -2 -2 -3 -3 -3 -2 -1 -3 -2 -2 -2 -3 -1 -3 -4 -3 -2 -1 2 0 0 0 0 -2 -2 -1 -4 0 -1 0 -1 -1 -1 1 -1 -2 -1 -2 -1 -2 -3 0 -2 -2 -2 -3 -2 -3 -1 -2 -3 -4 -1 -2 -3 -3 -2 -1 -3 -3 -1 -1 -1 -1 0 -2 -1 -1 -1 -1 -1 -1 0 -3 -1 -2 -1 -2 0 -2 -2 -5 -2 -2 -2 -3 -3 -2 -2 -1 0 1 0 1 -3 -1 -1 0 -1 0 0 0 -1 0 0 0 -1 -1 -10 -1 -1 -1 1 -2 -3 -3 -2 -2 -3 -3 -2 -2 -2 -2 -2 -3 -3 -3 -2 -3 -3 -2 -3 -2 -2 -1 -4 -3 -2 -2 -1 -3 -2 -2 -2 -2 -3 -3 0 0 -3 -3 -2 -3 -2 -3 -3 -3 -2 -4 -4 -1 -3 -1 0 -2 -2 -2 -3 -1 -3 -2 -3 -2 -2 -2 -1 -2 -1 -1 0 0 -2 -3 -1 -2 -3 -3 -2 0 -2 -2 -2 -2 -2 -2 -2 -2 -3 -2 -1 -2 -4 -2 0 -3 -2 -3 -2 -2 -2 -2 -2 -2 -2 -1 0 -2 -2 -2 -2 -3 -3 -2 -4 -2 -4 -2 -5 -2 -2 -2 -2 -2 -1 -2 -2 -2 -3 -1 -4 -1 -3 -1 -1 -1 -2 -1 0 -2 -2 -1 0 1 -2 -1 -2 -2 -3 -3 -2 -1 -1 -1 -3 -2 -2 -3 0 -1 -1 -1 -1 -1 -1 -1 -1 -1 -1 -1 0 -2 -1 -1 -2 -1 -2 -1 -2 -2 -1 -3 -3 -2 -2 -2 -2
ʩ -2 -2 -3 -3 -3 1 -1 0 -3 -2 1 1 0 -2 0 0 0 -2 -2 -9 0 -2 -2 -1 -1 -3 -3 -2 -2 -3 1 0 -3 -3 -2 -3 -3 -2 -2 -2 -2 -2 -2 1 -2 -1 1 -1 1 -2 -1 0 -1 -1 -2 -1 -2 -1 -4 -1 -2 1 -2 -3 -3 1 -2 -1 -3 -1 -3 -2 -2 -3 -2 -2 -3 -3 -2 -3 -3 -2 -4 -3 -3 -2 -3 -3 -3 -2 -3 -3 -3 -4 -3 -4 1 -2 -3 -3 -3 0 -3 0 1 0 -1 -3 1 -1 5 -2 -2 -2 2 1 -3 -3 -1 1 -2 0 -1 -2 -3 -2 -2 -1 -1 -1 -1 -1 -1 1 -1 -3 -3 0 1 -2 -1 -3 0 0 0 -4 0 -2 0 -2 -3 -1 -2 2 -3 0 0 0 -1 -2 -2 -1 -4 0 2 1 -1 0 0 -2 -3 -2 -1 -3 0 -3 1 -1 0 -2 0 -2 -2 -3 -2 -2 -1 -2 -2 -1 -2 -1 1 -2 -1 1 0 1 0 -1 0 0 0 0 -2 -3 -1 -2 -3 0 -2 -2 -2 -2 -3 -1 -1 -1 -1 -3 -2 -2 -2 -2 -2 -2 -2 -2 -2 -3 -3 -1 -2 -2 -2 -2 -3 -3 -2 -3 -4 -3 -4 -2 -3 -2 -1 -2 0 -3 -1 -1 -1 -4 -2 -3 -1 -1 -2 -3 -3 1 -2 0 -2 -2 -2 -1 -2 -2 -2 -1 0 -2 -2 0 -1 -3 -2 -2 -2 -1 -1 -2 0 -1 -1 0 -2 -2 -2 0 -3 -1 -2 -2 -3 -2 -3 -2 -3 -2 0 -3 -1 -2 -1 2 -1 0 0 -3 -1 -1 -1 0 -2 -1 -1 0 -1 0 -1 -2 -4 -2 -2 -2 0 -2 -2 -1 1 -1 -2 -2 -5 -2 -5 0 -2 -2 -2 -1 -3 -2 -2 -3 -1 -2 -3 -2 -2 -1 1 -2 -2 0 -2 -2 1 -3 -2 -3 2 -2 -2 -4 0 -3 -2 -2 -1 -3 -2 -1 -1 -1 -2 -1 -3 -3 -2 -3 -3 -3 -2 -4 -4 -5 6 2 1 2 3 -1 1 2 3 0 -3 -1 -2 2 1 2 -1 -3 2 0 0 1 2 -2 1 -1 0 1 2 1 2 0 -4 2 6 10 2 7 2 -2 0 -1 -1 -2 -2 -1 -2 -1 -1 2 -2 0 -2 -1 -1 -1 -1 0 0 -1 -2 -1 0 -5 -2 0 -1 -2 -2 -1 1 -1 3 2 4 3 4 3 2 3 2 2 1 -1 -2 -5 -1 -2 1 -2 -2 0 -2 -2 -2 -3 -3 -3 -2 -3 -3 -3 -3 -2 0 -2 -3 -2 -2 0 1 0 1 1 1 -2 -2 -1 -4 -1 -1 0 -1 -1 0 1 0 -2 -1 -1 -1 -2 -2 1 -3 -1 -2 -3 -2 -3 -2 0 -3 -3 -1 -3 -1 -3 -2 0 -3 -2 0 0 -1 -2 0 -1 0 0 -2 -1 -2 0 0 -2 0 -3 -1 -1 0 -2 -1 -5 -2 -1 -2 -3 -3 -2 -2 -2 0 1 1 1 -2 0 0 0 -1 0 -1 -1 -1 -1 -2 -1 -2 -1 -10 -1 -1 -1 4 -2 -3 -3 -3 -3 -2 -3 -3 -2 -3 -3 -3 -2 -2 -3 -3 -2 -2 -2 -3 -2 -2 -1 -4 -3 -2 -3 -1 -3 -3 -2 -3 -3 -2 -4 1 1 -2 -2 -2 -3 -2 -2 -3 -3 -2 -4 -4 0 -3 -1 -1 -2 -3 -2 -3 -2 -2 -2 -3 -2 -2 -2 -1 -2 -1 -1 -2 0 -2 -3 -1 -2 -2 -4 -2 0 -3 -2 -3 -2 -3 -3 -3 -2 -3 -3 -1 -3 -4 -3 0 -3 -2 -2 -2 -2 -2 -2 -2 -2 -2 -1 0 -2 -2 -2 -2 -3 -3 -2 -2 -3 -2 -2 -5 -2 -3 -2 -2 -2 -1 -1 -2 -2 -3 -1 -4 -1 -2 -1 -1 -1 -2 -2 0 -2 -2 -1 -1 0 -1 -1 -2 -2 -4 -3 -1 0 0 -1 -2 -2 -2 -3 1 -2 0 -1 0 0 0 0 0 0 -1 -2 0 -1 0 0 -3 0 -2 -1 -3 -1 -1 -3 -2 -3 -3 -3 -2
ʪ -1 -2 -2 -2 -3 1 -1 -1 -2 -2 2 2 -1 0 0 1 1 -1 0 -9 2 -2 -1 1 -1 -1 -1 0 -2 -1 0 1 -1 -1 -2 -2 -2 -1 -2 -1 0 0 -1 2 1 -3 2 -2 2 -2 -3 0 1 -3 1 0 -1 2 -4 1 1 1 0 -1 -1 -1 -1 1 0 3 0 -1 -1 -2 -2 -2 -1 -1 0 -3 -2 -2 -2 -2 -2 1 -3 -2 -1 -1 -2 -2 -2 -1 -2 -2 3 0 -2 -2 -1 0 -1 0 1 1 -1 -1 1 2 6 -1 0 -1 4 1 -1 -1 3 2 0 2 1 -1 -1 -1 -2 1 3 2 1 -1 2 2 0 0 -3 1 1 -1 1 0 1 0 0 -3 0 -1 2 -1 -2 -1 -2 0 -3 1 -1 1 1 0 -1 2 -2 1 0 -2 2 1 1 -2 -1 -1 1 2 1 -2 0 -1 1 -1 2 -1 -1 -2 -1 0 -1 0 -2 -1 -1 -1 1 -1 -1 2 1 2 2 1 2 0 1 1 -1 0 2 -2 -1 2 -2 -1 0 0 -2 0 1 2 0 -2 -1 -1 -1 -1 -1 -2 -2 0 -1 -1 -1 0 -1 0 -1 -1 -2 -1 -1 -2 -2 -3 -4 0 -2 0 0 1 1 -3 1 0 -1 -2 0 -2 0 -1 -2 -2 -2 0 -2 0 -1 -1 0 -1 0 0 -1 0 3 0 0 -1 0 -1 -1 0 0 -1 -1 0 0 1 -1 1 0 -2 -2 0 -2 -2 -2 -2 -1 -1 -2 0 -2 2 1 -1 0 -3 -1 5 0 0 0 -1 1 0 -1 0 0 3 0 1 -1 -2 0 0 -1 2 -1 -2 -1 -2 -1 -1 -1 0 -1 -1 -4 -1 -3 2 -1 0 -1 0 -2 -1 -2 -1 -1 -1 0 -1 -2 -1 -2 -3 -2 -1 -1 0 -1 -1 -2 -1 -1 -1 0 -1 1 -1 -3 -3 1 -2 -1 -1 -1 0 -1 -1 -2 -3 -1 -2 -2 -2 -1 -2 -3 -3 0 -1 0 1 1 -2 0 0 0 -2 -3 -1 -1 1 -1 -1 -1 -1 0 0 -2 0 0 -1 -1 0 0 2 0 0 0 -2 -2 1 1 2 10 1 3 1 3 -1 -2 -2 -2 -2 0 -2 -3 0 -1 -1 0 -2 -2 -2 -1 -1 2 -1 -3 -2 -2 -4 -2 1 0 0 -1 -1 2 -2 1 0 0 1 0 1 -1 1 1 1 2 -1 0 -3 -3 -2 -1 -2 0 -1 -1 0 -2 -2 -2 -1 -1 -3 -2 -3 -3 -1 0 -2 -2 -2 -1 -2 1 2 2 2 2 -1 -2 1 -2 1 2 1 1 1 3 3 1 1 -1 0 -1 -1 -2 1 0 0 -1 -2 -2 -1 -1 -2 -2 -3 -1 0 -1 -2 -1 -1 -2 1 2 2 2 0 2 -1 1 1 1 1 0 1 1 -1 0 -2 1 0 0 -2 0 -4 -2 0 -1 -1 -1 -2 -2 0 0 2 2 2 1 0 1 0 -1 2 -1 -1 -1 -1 -1 -1 -2 -1 -10 0 1 2 0 0 -2 -2 -2 -2 -2 -2 -2 -2 -2 -1 0 -2 -3 -2 -2 -2 -2 -1 -2 -1 -2 -2 -3 -2 0 0 1 -2 -1 -2 -2 -4 -3 -4 3 3 0 -2 0 -1 0 0 -2 -3 -1 -3 -3 0 -1 -1 -1 -1 0 0 0 1 0 0 0 1 -1 1 -2 -2 0 -1 -2 -1 -2 -2 -2 -3 -2 -3 -1 0 -3 -2 -1 -2 -2 0 -1 -1 0 -1 -1 -1 -3 -2 0 -1 -3 -1 -1 0 -1 -2 -2 -1 -1 -2 1 -1 -1 -1 -1 -2 -1 -2 -3 0 -2 -2 -4 -2 0 -1 -1 -1 0 -1 0 -1 -1 -2 -4 -2 -2 0 2 -1 -1 -1 -1 -1 -1 0 -2 -2 1 0 0 0 -3 -2 0 -1 -2 1 -1 -1 0 -2 1 0 3 1 3 3 1 3 2 2 1 3 2 1 1 3 0 1 -1 1 -1 0 2 -2 -3 -1 -2 -2 -1
ʫ -3 -3 -4 -2 -4 -1 -3 -3 -4 -4 -2 -2 -3 -3 -3 -1 -1 -2 -3 -10 -2 -3 -3 -2 -2 -4 -4 -3 -3 -3 -2 -2 -4 -4 -4 -5 -4 -4 -3 -3 -3 -3 -3 -1 -3 -1 -1 -1 -2 -3 0 -2 -3 -2 -3 -1 -3 -1 -5 -1 -4 -2 -4 -3 -3 1 -3 -3 -4 -2 -4 -3 -2 -2 -3 -3 -3 -4 -2 -2 -4 -3 -5 -2 -1 -3 -1 -3 -4 -3 -2 -3 -1 -4 -2 -2 -1 -3 -2 -5 -3 -2 -4 -2 -1 -1 -3 -4 -1 -3 3 -3 -3 -3 0 -1 -4 -4 -2 -1 -3 -1 -2 -4 -4 -3 -2 -2 -1 -2 -2 -3 -2 0 -3 -4 -4 -2 -1 -3 -2 -4 -1 -1 -1 -2 -2 -2 -2 -3 -3 -3 -3 0 -2 -1 -2 -2 -1 -2 -3 -2 -4 -2 0 0 -2 -1 -1 -3 -4 -3 -2 -3 -2 -4 -2 -3 -1 -3 -1 -3 -3 -4 -3 -3 -3 -3 -3 -3 -3 -2 0 -3 -2 -1 -2 -1 -3 -1 -2 -2 -2 -2 -4 -4 -2 -2 -3 -1 -4 -3 -3 -3 -4 -2 -2 -2 -3 -4 -3 -3 -4 -3 -3 -3 -2 -2 -3 -4 -3 -2 -3 -3 -3 -3 -3 -3 -3 -3 -3 -4 -4 -3 -4 -3 -3 -3 -1 -3 -2 -3 -2 -5 -3 -2 -2 -2 -3 -3 -3 -1 -3 -1 -3 -2 -3 -2 -3 -2 -2 -2 -1 -3 -2 -2 -2 -4 -2 -3 -2 -3 -3 -3 -1 -2 -2 -1 -2 -3 -2 -2 -5 -4 -2 -3 -2 -4 -2 -1 -2 -3 -1 -4 -2 -2 -2 1 -3 -3 -3 -3 -2 -3 -2 -2 -2 -2 -2 -3 -2 0 -2 -3 -4 -3 -3 -3 -1 -4 -3 -2 0 -3 -3 -3 -6 -3 -6 -1 -3 -3 -3 -3 -2 -2 -3 -4 -2 -4 -4 -3 -3 -2 0 -3 -4 0 -3 -3 -1 -4 -3 -4 0 -3 -3 -5 -1 -4 -3 -2 -3 -4 -3 -3 -2 -2 -3 -3 -4 -3 -3 -3 -3 -3 -3 -5 -5 -6 3 2 1 2 2 0 0 0 1 0 -2 -1 -2 2 0 0 1 -3 -1 -2 -1 1 1 -2 0 -1 0 0 1 0 0 -2 -6 -1 4 7 1 10 0 -2 -2 -2 0 0 0 -1 -3 0 -1 0 -1 -1 -3 0 1 1 -1 0 -2 1 -3 -1 0 -6 -4 -2 -2 -3 -3 -2 -1 -3 2 1 2 1 3 0 4 0 1 0 0 -1 -3 -6 -1 -1 0 -3 -2 -1 -3 -3 -3 -3 -4 -3 -3 -4 -2 -4 -4 -3 -2 -3 -5 -3 -4 0 -1 -1 -1 -1 -1 -3 -3 -2 -5 -2 -2 -2 -3 -2 -2 -1 -2 -3 -2 -4 -2 -4 -4 -1 -4 -2 -2 -3 -3 -3 -2 -2 -3 -3 -2 -3 -3 -4 -4 -2 -4 -4 -2 -2 -2 -1 -1 -3 -2 -3 -2 -2 -2 -1 -2 -3 -2 -4 -3 -2 -2 -3 -3 -6 -3 -4 -4 -4 -4 -2 -3 -3 -1 -1 -1 -1 -3 -4 -3 -1 -3 -1 -1 -1 -1 -1 -1 -1 -1 -1 -10 -3 -2 -3 0 -3 -3 -3 -3 -3 -3 -3 -3 -3 -3 -2 -2 -3 -3 -3 -4 -3 -4 -2 -4 -3 -4 -1 -5 -4 -4 -3 -1 -4 -2 -2 -2 -2 -2 -3 0 0 -3 -3 -3 -3 -3 -3 -4 -4 -3 -5 -5 -2 -4 -3 -2 -2 -3 -3 -4 -4 -4 -3 -4 -3 -4 -3 0 -2 -2 -1 -1 -1 -1 -2 -2 -2 -3 -3 -3 -1 -3 -2 -2 -2 -3 -3 -4 -4 -3 -4 0 -3 -4 -3 -1 -4 -3 -3 -3 -3 -3 -3 -3 -2 -2 -3 -1 -3 -3 -3 -3 -3 -3 -3 -3 -2 -2 -2 -4 -4 -4 -3 -3 -3 -2 -3 -3 -3 -4 -1 -3 -3 -3 -3 -3 0 -2 -2 -2 -3 -2 -2 -1 -1 -2 -2 -2 -4 -4 -3 -3 0 -1 -2 -3 -3 -3 -3 -1 -2 -2 -2 -2 -2 -3 -2 -2 -2 -2 -2 -2 -2 -2 -2 -2 -2 -2 -3 -3 -3 -2 -3 -5 -3 -3 -3 -3
ʬ -2 -2 -3 -2 -2 2 -1 0 -2 -2 2 2 0 -1 0 1 1 -1 -1 -9 -1 -2 -1 -2 0 -3 -2 -1 -1 -2 2 0 -1 -3 -2 -3 -2 -1 -1 -1 -1 -1 -1 2 -1 -2 2 -3 -1 -1 -3 0 -1 -2 -2 0 -1 1 -5 1 -1 2 -1 -3 -2 -1 -1 -1 -2 -1 -1 -1 -1 -3 -2 -2 -3 -2 -2 -3 -2 -3 -3 -3 -3 -2 -3 -2 -2 -1 -3 -3 -3 -2 -3 -3 2 0 -3 -3 -2 1 -3 0 1 1 -1 -3 0 -1 5 -1 -2 -1 3 2 -2 -2 -1 1 -1 0 -1 -3 -3 -1 0 1 -1 0 0 0 0 2 0 -3 -3 0 2 -1 -1 -3 1 0 -2 -3 0 -1 1 -2 -2 -1 -1 0 -4 0 -1 0 0 -2 -3 -1 -2 0 -1 -3 0 0 0 -1 -3 -3 -2 -2 0 -2 0 -1 1 -1 1 -1 -1 -2 -1 -2 -1 -1 -3 -1 -2 -1 2 -2 -1 2 1 2 -1 0 -1 1 1 1 -1 -1 -2 -3 -2 1 -2 -1 0 -1 -2 0 -2 -2 0 -2 -1 -1 -2 -1 -1 -1 -2 -2 -1 -2 -2 -2 -1 0 -2 -1 -2 -2 -1 -3 -3 -3 -4 -2 -2 0 -1 -1 2 -2 -1 -1 -1 -3 -2 -4 0 0 -2 -3 -2 2 -2 0 -3 -2 -2 0 -1 -1 -2 -1 2 -1 -2 -1 0 -2 -1 -2 0 -1 -1 -1 1 0 -1 2 -2 -2 -3 1 -3 -1 -3 -2 -2 -1 -3 -3 -3 0 1 -2 1 -2 -2 2 -3 0 0 -1 1 -1 -2 0 0 -1 -2 -1 -2 -3 -1 -1 -4 -1 -2 -2 -1 -2 -2 -1 -2 -1 -2 -1 -5 -2 -4 1 -1 -1 -2 -1 -2 -1 -3 -1 -1 -1 -2 -1 -1 -2 -1 -2 -3 -2 -2 -1 -1 -2 -1 -2 -1 -2 -2 -3 1 -3 -4 -3 -1 -3 -1 -1 -1 -1 -2 -1 -3 -3 -2 -2 -2 -3 -2 -3 -3 -4 0 -1 -2 -1 1 -3 -2 -1 -1 -2 -3 -1 -2 -1 -2 -1 -2 -2 -1 -1 -3 -1 -1 -2 -2 -1 -2 3 0 -1 -1 -3 -3 1 2 2 3 0 10 -1 0 -1 -2 -3 -3 -3 -1 -2 -3 -1 -2 -2 -1 -2 -2 -2 -1 -1 -1 -2 -3 -2 -2 -5 -2 0 -1 -2 -3 -1 2 -4 1 0 0 1 0 1 -1 0 -1 0 0 -2 0 -4 -3 -3 -3 -2 -3 -3 -2 -3 -3 -2 -3 -2 -1 -3 -2 -3 -2 -1 0 -2 -4 -2 -1 -3 3 0 1 2 2 -1 -1 -2 -3 1 -2 1 -2 1 -1 2 1 -3 -1 0 0 -2 -3 2 -1 -1 -1 -2 -1 -3 -2 -3 -3 -4 -1 -3 0 -2 -1 1 -4 -2 -1 -1 -1 0 1 -1 0 1 0 -2 -1 1 1 -3 0 -2 -1 0 1 -1 0 -6 -1 -1 -1 -1 -3 -2 -2 0 0 3 2 2 0 1 1 1 0 1 -2 -3 -2 -2 -2 -2 -2 -2 -10 0 0 -1 -1 -1 -2 -3 -1 -2 -2 -2 -2 -2 -2 -2 -1 -2 -2 -3 -2 -2 -2 -1 -3 -1 -1 -2 -3 -2 -1 -1 -1 -2 -3 -2 -2 -4 0 -3 2 2 -3 -3 -3 -3 -3 -3 -3 -4 -2 -3 -3 1 -3 -1 0 -3 -1 -1 -2 -1 -3 -1 -3 -1 -1 -1 -1 -2 -1 -2 -3 -3 -2 -3 -2 -2 -4 -5 -1 1 -3 -2 -2 -2 -3 -3 -2 -2 -1 -2 -2 -4 -3 -2 1 -1 -2 -1 -2 -1 -1 -1 -1 -2 -2 -2 2 -1 -1 -1 -2 -2 -2 -2 -4 -2 -3 -2 -4 -3 -2 -2 -1 -1 0 -2 -1 -3 -2 -3 -3 0 -1 0 0 -2 -2 -2 -2 -3 -2 -1 -3 -2 -2 -1 0 -1 -1 -2 0 -3 -3 0 -2 -1 -1 -2 2 -2 -1 -2 0 -1 -1 -1 -1 -1 -1 0 1 -1 -2 -1 -2 -2 -1 -2 -1 -2 -1 -3 -2 -1 -2 -2 -1
ʭ 2 0 2 0 -2 5 2 3 2 -1 7 5 3 3 3 5 5 1 3 -9 8 2 3 7 2 1 2 2 0 3 5 2 -2 3 1 0 1 2 -1 -1 2 4 3 5 6 -2 3 -3 5 0 -3 3 5 -2 4 4 2 5 -2 2 2 5 3 5 2 0 1 7 2 1 3 2 2 -2 2 2 2 1 7 -2 0 -1 0 -2 -1 2 -2 3 2 3 -1 -2 0 2 0 0 4 0 0 -1 3 4 1 2 2 5 1 1 3 6 1 -1 2 1 3 3 2 2 8 1 3 5 5 1 2 3 3 0 7 7 1 2 6 2 3 2 0 1 3 0 4 0 1 3 3 0 2 2 2 2 0 3 1 1 -4 3 3 3 3 4 1 5 -2 3 0 -1 5 3 2 0 1 4 6 6 1 -1 1 2 3 0 3 -1 0 0 -1 3 0 1 1 1 1 -1 6 0 3 5 4 5 7 2 9 4 4 4 1 4 7 -1 2 4 2 2 4 3 1 3 8 8 4 2 2 2 1 2 1 3 0 6 2 1 1 7 3 2 3 3 0 2 -1 -1 1 -1 -4 2 -1 -1 2 3 7 0 8 3 3 0 6 -1 3 1 1 1 0 5 -1 2 1 3 4 2 4 1 4 0 3 1 3 0 3 2 3 3 4 1 1 1 5 2 0 7 3 -2 -2 3 0 2 -2 0 -2 -1 -2 5 -2 6 5 2 3 7 1 4 5 3 1 2 3 3 2 3 6 8 2 9 1 -3 3 1 -1 6 1 1 1 0 0 2 0 2 0 1 -2 1 -1 1 2 4 1 4 1 3 2 -1 0 1 2 -2 2 0 -1 -1 1 0 -1 1 0 1 0 1 1 3 2 1 4 1 -2 -1 4 3 3 1 1 3 2 1 0 0 0 -1 1 0 1 0 -1 -2 -1 0 2 4 2 0 3 4 3 1 1 5 0 3 1 2 -2 2 2 1 0 3 3 2 0 3 2 5 -1 4 3 0 -1 3 -1 -2 1 -2 -1 10 8 -2 -2 -3 -2 -2 4 -2 -2 0 0 -1 5 -2 -2 -1 -2 -1 4 -1 -2 -2 -2 -2 0 2 1 3 1 1 5 2 1 -1 1 1 1 1 -1 1 0 2 3 -1 1 -2 1 1 0 0 4 -1 0 1 0 1 0 1 1 1 0 0 0 2 2 0 -2 2 2 -2 2 6 7 1 3 1 0 6 0 3 6 3 6 3 9 5 2 3 2 3 4 1 2 5 3 3 2 0 2 5 3 0 0 2 2 6 2 1 2 3 -2 4 8 9 6 4 3 1 3 2 3 7 6 4 4 -1 3 2 3 4 4 2 4 -3 1 1 2 1 3 0 1 2 1 5 5 5 1 5 3 4 2 7 -1 -1 0 -1 0 -1 0 -1 -10 3 2 4 4 1 1 1 0 1 0 0 1 1 0 1 2 0 0 1 0 0 1 1 -1 1 0 1 0 1 1 3 3 -2 3 2 2 2 2 1 4 3 0 0 0 0 0 0 0 1 1 -1 -1 4 2 0 2 4 3 3 3 4 4 5 3 5 4 5 2 1 2 -1 0 0 0 -1 -2 -2 -1 -2 0 3 0 1 0 0 0 1 1 -1 1 2 1 1 -1 1 3 1 1 1 2 3 2 1 3 0 1 -1 4 2 2 2 1 1 2 3 -2 8 5 0 -4 1 2 2 0 2 2 2 3 2 3 -1 -5 3 1 1 2 1 1 1 1 0 4 3 -1 0 8 0 3 0 0 0 4 -1 1 3 -1 2 1 -1 5 7 8 8 7 8 9 8 8 9 9 5 7 6 6 9 10 7 1 7 0 5 6 0 -1 0 0 0 3
ʮ 3 1 2 -1 0 5 2 3 3 1 8 4 3 4 2 4 3 3 3 -8 10 1 4 7 3 3 2 4 1 3 5 2 1 4 0 1 2 3 1 0 4 4 4 5 5 -2 4 -3 5 1 -3 3 5 -2 5 3 3 4 -2 1 3 5 4 3 3 0 0 8 3 1 4 3 1 -3 3 2 2 2 6 -2 2 -1 1 -3 -2 1 -3 2 3 4 -1 -2 -1 3 -2 -3 5 1 -1 1 2 4 2 1 3 2 1 2 4 7 2 1 3 3 3 3 3 3 9 3 3 6 5 2 3 4 1 2 8 7 2 3 6 3 3 3 1 1 4 0 4 2 2 4 5 -1 2 1 3 3 -1 1 1 2 -4 3 3 3 4 6 0 6 0 3 1 0 5 3 2 0 3 3 5 6 2 1 3 2 3 1 3 1 0 1 1 4 0 1 2 1 2 0 7 0 2 5 3 5 8 3 9 4 4 4 2 5 8 -1 2 4 1 2 4 3 1 3 7 7 3 1 1 2 2 2 3 2 -1 5 2 0 1 6 3 4 1 3 -1 3 0 -1 -1 0 -5 1 0 0 1 4 8 -1 9 4 3 1 7 -2 3 2 -1 0 -1 5 1 2 1 3 3 3 4 1 4 0 4 0 1 0 3 2 3 4 4 2 2 1 6 4 -1 7 3 -2 -1 3 1 1 -3 1 -1 0 -3 4 -2 7 6 3 4 5 3 5 5 3 2 1 2 1 4 3 5 9 2 9 2 -3 4 2 2 6 2 2 2 -1 0 1 0 2 1 1 -1 1 0 1 2 4 1 4 -1 2 3 0 1 1 4 0 4 0 -1 0 2 -1 1 1 1 3 2 3 1 3 3 2 3 3 -2 -1 4 4 1 1 1 1 0 1 -2 -1 -1 -1 -1 -1 -1 1 0 0 2 1 2 4 3 0 2 3 3 1 1 4 0 4 2 2 -1 3 4 3 -1 3 3 2 1 3 2 6 1 3 2 1 0 3 -1 0 3 -2 0 8 10 -2 -1 -2 -2 -2 4 -2 -2 0 -1 -1 3 -2 -1 -1 -1 0 5 -1 -2 -1 -1 -1 1 2 2 4 2 3 6 -1 3 0 2 3 1 1 0 2 1 3 4 0 0 -1 1 1 0 1 3 0 1 2 1 1 0 1 2 0 1 -1 -1 3 2 2 1 4 2 -2 4 6 9 4 4 3 2 6 1 3 6 3 6 3 8 5 3 4 3 4 3 2 2 5 4 2 0 1 1 3 2 0 -2 0 0 4 1 -1 3 4 -1 5 9 9 6 2 3 1 2 2 2 6 6 3 6 -1 3 0 3 2 4 3 3 -3 1 2 2 2 3 0 1 3 3 5 5 5 2 5 3 4 3 8 0 0 0 0 1 1 1 1 -10 1 2 5 4 3 0 0 1 0 0 1 3 1 1 3 3 1 1 2 1 1 2 1 0 2 1 -1 1 2 2 2 3 0 1 0 -1 -3 -1 -3 5 4 0 1 0 -1 -1 -1 0 -1 2 0 0 2 3 1 1 4 4 4 4 5 4 4 4 5 4 5 3 1 3 0 0 0 -1 -1 -2 -2 -2 -3 1 4 1 2 1 1 2 2 2 1 3 3 0 1 0 0 4 2 2 2 1 3 1 2 1 0 2 1 4 1 1 3 0 1 0 1 0 6 3 0 -4 1 2 2 2 3 3 2 3 3 3 -1 -5 3 3 2 3 0 2 2 2 0 4 5 -1 0 8 0 2 1 1 -1 3 -1 1 2 -1 3 1 -2 5 6 9 7 7 9 9 9 9 9 9 5 7 6 7 9 8 8 2 7 0 6 7 -1 0 0 -1 0 2
ʯ -3 -5 -5 -4 -5 0 -3 -1 -6 -3 -1 0 -1 -3 -1 0 -1 -3 -1 -9 -1 -2 -4 -2 -1 -4 -6 -4 -5 -3 0 -2 -5 -4 -2 -5 -5 -3 -5 -4 -3 -3 -5 0 -2 -2 -2 -2 -1 -4 -2 -2 -2 -2 -1 -1 -5 -1 -5 -2 -3 0 -3 -3 -2 0 -3 0 -5 -2 -3 -3 -2 -3 -3 -3 -3 -5 -2 -4 -4 -2 -5 -4 -3 -2 -4 -2 -3 -3 -4 -3 -4 -5 -4 -4 0 -5 -3 -5 -2 -1 -3 -1 -1 -1 -2 -3 -1 -3 -1 -3 -3 -4 -1 -1 -4 -3 -1 0 -3 -1 -1 -4 -5 -3 -1 -2 -1 -1 -2 -2 -1 -1 -1 -4 -3 -2 0 -5 -2 -3 -1 -2 -2 -4 -1 -2 -1 -3 -2 -2 -4 2 -3 -1 -3 -1 -1 0 -2 -1 -4 -1 1 -3 -3 -1 -3 -3 -3 -2 -2 -2 -2 -3 -1 -2 -1 -4 -1 -4 -3 -5 -5 -2 -3 -3 -4 -2 -3 -4 -1 -2 -2 0 -1 0 -1 -1 -2 -1 -1 -1 -4 -2 -1 -3 -3 -2 -3 -3 -2 -2 -3 -1 -2 -2 -2 -3 -3 -3 -3 -3 -2 -3 -3 -2 -3 -3 -3 -3 -2 -2 -3 -2 -3 -3 -4 -3 -4 -4 -4 -2 -6 -5 -2 -3 -1 -3 -2 -3 -2 -4 -1 -2 -1 -2 -3 -3 -3 0 -5 -2 -2 -3 -2 -3 -2 -2 -2 -3 0 -2 -2 -2 -1 -5 -2 -3 -2 -3 -2 -2 -1 -1 -2 0 -2 -3 -2 -1 -2 -2 -4 -3 -3 -4 -4 -2 -4 -3 0 -4 -1 -3 -4 0 -3 -1 -1 -2 -1 -1 -1 -1 -2 0 -2 -2 -1 -2 -1 -2 -4 -4 -1 -3 -2 -3 -2 -2 -1 -2 -2 -2 -6 -2 -5 -2 -2 -2 -2 -2 -3 -2 -3 -4 -3 -4 -3 -3 -3 -2 0 -5 -5 -2 -3 -3 0 -4 -3 -3 1 -3 -3 -4 -1 -4 -2 -2 -1 -3 -2 -2 -2 -2 -2 -2 -2 -3 -3 -3 -2 -1 -2 -4 -5 -5 1 1 -2 0 3 -2 -1 0 1 -2 -3 -2 -1 -1 -1 0 -1 -3 0 -2 -1 -1 -1 -2 -1 1 0 0 2 -1 1 -3 -5 -1 -1 -1 -1 -2 -1 -2 -2 10 3 0 0 1 -2 2 -3 1 -2 2 -2 2 3 1 3 4 -1 0 2 2 1 -6 -5 -1 -2 -2 -3 -3 -1 -3 3 1 1 1 1 1 1 2 0 0 0 -2 -1 -5 -3 -2 -1 -3 -2 -2 -3 -3 -3 -3 -3 -3 -2 -2 -2 -3 -3 -3 -1 -4 -4 -3 -3 -2 1 1 -1 -1 -1 -3 -4 -2 -4 -1 -1 0 -1 -1 -1 0 -1 -1 -2 -2 -1 -3 -4 0 -3 -2 -2 -4 -2 -2 -3 -2 -4 -4 -3 -3 -3 -3 -3 -1 -2 -3 -1 -2 -1 -1 -2 -2 -3 -1 -3 -1 -1 -1 -1 -2 -1 -2 -2 -2 -2 -1 -2 -5 -3 -3 -4 -6 -4 -1 -2 -2 -2 0 0 0 -2 -1 -1 -1 -1 -1 -1 -2 -2 -1 -2 -1 -2 -1 -10 -2 -2 -2 0 -2 -3 -3 -3 -3 -4 -3 -3 -2 -2 -3 -3 -3 -4 -3 -4 -3 -4 -3 -3 -3 -3 -2 -5 -4 -3 -3 -2 -5 -4 -3 -3 -4 -3 -3 0 -1 -3 -3 -3 -2 -2 -2 -3 -4 -2 -4 -4 -2 -2 -1 -2 -3 -4 -2 -4 -3 -2 -2 -4 -2 -3 -2 -1 -2 -2 -1 -1 -1 -2 -3 -2 -3 -3 -4 -3 0 -3 -2 -3 -2 -4 -3 -3 -3 -3 -3 -2 -3 -3 -3 -1 -5 -2 -2 -3 -2 -3 -3 -2 -3 -5 -3 -1 -2 -2 -2 -2 -3 -3 -2 -4 -3 -3 -3 -5 -3 -3 -3 -2 -3 -3 -2 -3 -2 -5 -2 -5 -2 -3 -3 -4 -2 -2 -2 -2 -2 -2 -1 -2 -2 -2 -3 -1 -3 -4 -3 -2 -1 -2 -1 -2 -2 -3 -2 0 -1 -1 -2 -1 -1 -2 -1 -1 -1 -2 -2 -1 -1 -1 -1 -2 -1 -3 -3 -3 -2 -1 -3 -5 -3 -3 -4 -3
ʰ -3 -4 -5 -2 -4 -1 -3 -2 -4 -3 -1 -1 -2 -3 -2 -1 -1 -3 -3 -9 -1 -2 -4 -2 -2 -4 -4 -4 -4 -3 -1 -2 -4 -4 -3 -4 -4 -3 -4 -4 -4 -3 -3 0 -2 0 0 0 -1 -4 -1 -2 -2 0 -2 -1 -4 -1 -4 -2 -2 -1 -3 -2 -3 0 -3 -1 -4 -2 -3 -3 -2 -2 -3 -3 -3 -4 -2 -2 -4 -3 -5 -2 -2 -2 -2 -3 -3 -3 -2 -2 -2 -4 -2 -2 -1 -4 -2 -5 -3 -1 -3 -1 0 -1 -3 -4 -1 -2 -1 -4 -3 -4 -2 -1 -4 -4 -1 -1 -3 -2 -2 -3 -4 -3 -1 -1 -2 -2 -2 -2 -2 -1 -2 -4 -4 -2 -1 -4 -2 -4 -2 -2 -1 -3 -1 -2 -2 -2 -2 -2 -4 0 -2 -1 -3 -2 -2 -2 -3 -1 -4 -1 0 -2 -3 -1 -2 -2 -4 -1 -2 -3 -2 -3 -1 -3 -1 -4 -2 -3 -2 -4 -4 -3 -2 -3 -4 -3 -3 -3 -1 -2 -3 -1 -1 -1 -2 -2 -2 -2 -1 -1 -4 -3 -2 -3 -3 -2 -2 -2 -2 -2 -2 -2 -2 -2 -2 -2 -2 -3 -3 -2 -3 -2 -1 -3 -2 -3 -2 -2 -2 -2 -3 -2 -2 -4 -3 -3 -2 -3 -3 -3 -4 -4 -2 -4 -2 -3 -1 -3 -3 -5 -3 -2 -1 -2 -2 -3 -3 -1 -4 -1 -2 -2 -2 -2 -2 -3 -3 -2 -1 -2 -2 -2 -3 -3 -1 -3 -2 -3 -3 -2 -1 -2 -1 -1 -2 -2 -2 -1 -5 -2 -2 -3 -1 -4 -2 -2 -2 -3 -1 -4 -2 -1 -2 -1 -3 -2 -3 -3 -2 -2 -1 -2 -2 -1 -1 -2 -1 -1 -1 -2 -4 -3 -2 -3 -1 -3 -3 -2 -1 -2 -3 -3 -6 -3 -6 -2 -3 -3 -3 -3 -1 -1 -3 -4 -3 -3 -3 -3 -2 -2 0 -4 -4 -1 -3 -3 -1 -4 -3 -3 0 -3 -3 -5 -1 -4 -2 -2 -2 -4 -2 -3 -3 -2 -2 -2 -2 -2 -2 -3 -2 -2 -2 -5 -5 -6 1 2 -1 1 2 1 -1 1 1 0 -3 -1 -1 0 0 0 2 -3 0 -2 2 0 0 -3 0 1 0 -2 2 1 0 -2 -6 -1 -1 -1 -2 0 -2 -2 -1 3 10 8 8 7 -2 10 -1 0 5 8 -3 10 10 7 4 6 -1 6 5 4 6 -6 -4 -1 -2 -3 -3 -3 -1 -1 2 1 1 2 1 1 2 1 1 2 2 -1 -2 -6 -3 -2 -1 -3 -2 -2 -3 -3 -4 -4 -3 -2 -2 -3 -3 -4 -4 -4 -1 -4 -4 -3 -2 1 0 0 -1 -1 -2 -3 -3 -2 -5 -1 -2 -2 -2 -1 -1 -1 -1 -3 -2 -2 -2 -2 -2 -1 -4 -2 -2 -4 -2 -3 -3 -1 -3 -3 -2 -2 -2 -3 -3 -1 -3 -3 -1 -1 -2 -1 -2 -2 -1 -2 -2 -2 -3 -1 -1 -3 -1 -2 -2 -2 -1 -3 -3 -5 -2 -2 -3 -4 -4 -2 -3 -2 -2 -1 -1 -1 -3 -2 -2 -1 -2 -1 -1 -1 -1 -1 0 0 -1 -1 -10 -2 -2 -2 0 -3 -3 -3 -3 -3 -3 -3 -3 -3 -2 -2 -3 -3 -3 -3 -4 -4 -4 -3 -4 -3 -3 0 -6 -3 -3 -3 -1 -4 0 -1 -1 -1 -1 -1 -1 -1 -2 -2 -2 -1 -2 -2 -2 -3 -2 -5 -5 -1 -3 -2 -2 -2 -3 -3 -4 -3 -3 -2 -3 -3 -3 -2 -1 -1 -1 -1 0 -1 0 -1 -2 -2 -2 -3 -3 -1 -3 -2 -3 -2 -4 -3 -3 -3 -3 -3 1 -2 -4 -3 -1 -4 -3 -3 -3 -3 -2 -3 0 -1 -3 -3 -1 -3 -3 -2 -2 -3 -2 -3 -4 -2 -1 -3 -5 -3 -3 -3 -3 -3 -4 -3 -3 -2 -4 -1 -3 -2 -3 -3 -3 1 -3 -2 -3 -3 -3 -2 -1 -1 -2 -3 -2 -3 -4 -2 -3 -1 -2 -2 -3 -3 -3 -1 -1 -1 -1 -2 -1 -1 -1 -1 -1 -1 -2 -1 -2 -2 -2 -1 -2 -2 -2 -2 -2 -2 -2 -2 -4 -1 -2 -2 -2
ʱ -3 -5 -5 -2 -5 -2 -3 -2 -5 -4 -2 -2 -2 -4 -3 -2 -2 -4 -4 -10 -2 -3 -5 -3 -3 -5 -5 -5 -5 -4 -2 -3 -4 -4 -3 -4 -5 -4 -5 -4 -4 -4 -4 -1 -2 0 -2 -1 -3 -4 -1 -2 -3 0 -3 -2 -5 -2 -5 -2 -3 -1 -4 -3 -4 -1 -3 -3 -4 -3 -4 -4 -3 -2 -4 -4 -4 -5 -2 -2 -5 -3 -6 -2 -3 -3 -2 -3 -4 -4 -3 -2 -2 -4 -2 -3 -2 -4 -3 -5 -3 -2 -4 -2 -3 -2 -3 -4 -2 -3 -2 -4 -4 -4 -2 -2 -5 -4 -2 -2 -4 -3 -3 -4 -5 -4 -1 -3 -3 -2 -3 -3 -3 -2 -2 -4 -4 -3 -2 -5 -3 -4 -2 -3 -3 -2 -2 -3 -2 -3 -3 -3 -4 -1 -2 -2 -3 -2 -2 -2 -3 -2 -5 -2 -1 -3 -4 -2 -3 -3 -4 -2 -3 -3 -2 -3 -3 -4 -2 -4 -2 -4 -3 -5 -5 -4 -3 -3 -5 -3 -4 -4 -2 -3 -3 -2 -2 -2 -3 -3 -3 -2 -2 -2 -4 -4 -3 -4 -3 -2 -2 -3 -2 -2 -2 -3 -3 -3 -2 -2 -3 -3 -4 -2 -3 -3 -2 -3 -3 -3 -3 -3 -3 -3 -2 -3 -3 -4 -4 -3 -3 -4 -3 -4 -5 -4 -3 -4 -2 -3 -2 -4 -3 -5 -2 -3 -2 -3 -3 -3 -3 -2 -4 -2 -3 -2 -3 -3 -3 -3 -3 -3 -2 -3 -3 -2 -3 -4 -2 -4 -3 -4 -3 -3 -2 -3 -2 -2 -3 -2 -3 -2 -5 -3 -2 -4 -2 -4 -2 -2 -2 -4 -2 -5 -2 -1 -3 -3 -3 -3 -3 -3 -2 -3 -2 -2 -3 -3 -2 -2 -3 -2 -2 -3 -5 -4 -3 -3 -2 -3 -3 -3 -3 -3 -3 -3 -7 -3 -6 -2 -3 -3 -3 -4 -2 -2 -4 -4 -4 -4 -4 -4 -3 -2 -1 -4 -5 -2 -4 -4 -2 -4 -3 -4 -1 -3 -3 -5 -2 -5 -2 -2 -3 -4 -2 -3 -3 -3 -2 -3 -2 -2 -3 -3 -2 -2 -2 -5 -5 -6 0 1 -2 0 0 0 -2 -1 0 -1 -4 -2 -2 -1 -1 -1 0 -4 -1 -3 1 -1 -1 -3 0 -1 -1 -2 0 -1 -1 -3 -6 -2 -2 -2 -2 0 -3 -3 -2 0 8 10 10 5 -3 8 -1 0 3 6 -3 8 7 5 3 4 -2 5 3 3 5 -7 -4 -2 -2 -4 -4 -3 -3 -1 1 1 0 0 0 0 1 -1 0 0 0 -2 -3 -6 -3 -3 -2 -3 -3 -3 -4 -3 -4 -4 -4 -2 -3 -3 -3 -4 -4 -4 -2 -4 -5 -4 -3 0 -1 -2 -2 -2 -2 -4 -4 -2 -5 -2 -2 -2 -3 -2 -2 -2 -3 -4 -3 -3 -3 -4 -3 -2 -4 -3 -3 -5 -3 -3 -3 -1 -3 -3 -3 -3 -3 -2 -3 -3 -3 -4 -2 -2 -3 -2 -3 -3 -2 -2 -2 -2 -3 -2 -2 -3 -2 -3 -2 -2 -2 -4 -3 -5 -3 -3 -3 -5 -5 -3 -4 -2 -3 -2 -2 -2 -3 -3 -3 -2 -3 -2 -2 -2 -1 -2 -1 0 -1 -2 -10 -3 -3 -3 -1 -4 -4 -4 -4 -4 -4 -4 -4 -4 -3 -3 -4 -4 -4 -4 -5 -4 -5 -3 -4 -3 -4 0 -6 -4 -4 -4 -2 -5 -1 -2 -2 0 -1 -1 -2 -2 -2 -3 -2 -2 -2 -3 -2 -3 -3 -5 -5 -2 -4 -3 -3 -3 -4 -4 -5 -4 -4 -3 -4 -4 -3 -3 -2 -2 -2 -2 -1 -1 -1 -1 -2 -2 -2 -3 -4 -2 -2 -3 -2 -2 -4 -3 -4 -4 -4 -3 0 -4 -4 -3 -2 -5 -4 -4 -3 -3 -2 -4 -1 -2 -3 -4 -2 -3 -3 -3 -3 -3 -3 -4 -5 -3 -2 -2 -4 -4 -4 -4 -4 -4 -4 -4 -3 -3 -4 -2 -3 -3 -4 -4 -3 0 -3 -3 -3 -3 -3 -3 -1 -1 -3 -3 -3 -4 -4 -3 -3 -2 -3 -3 -3 -4 -4 -2 -2 -2 -2 -3 -2 -2 -2 -2 -2 -2 -2 -3 -3 -3 -3 -2 -3 -3 -3 -3 -2 -3 -2 -2 -5 -2 -2 -2 -3
ʲ -4 -5 -5 -2 -5 -2 -3 -2 -5 -4 -2 -2 -2 -4 -2 -2 -2 -4 -4 -10 -2 -3 -5 -3 -3 -5 -5 -4 -5 -4 -1 -3 -4 -4 -3 -4 -5 -4 -5 -4 -4 -4 -4 -1 -2 0 -2 -1 -2 -4 -1 -2 -3 0 -3 -2 -5 -2 -5 -2 -3 -1 -4 -3 -4 -1 -3 -3 -4 -3 -4 -4 -3 -2 -4 -4 -4 -5 -3 -2 -5 -3 -6 -2 -3 -3 -2 -3 -4 -4 -3 -2 -2 -5 -2 -3 -2 -4 -3 -5 -3 -2 -4 -2 -2 -2 -3 -4 -2 -3 -2 -4 -4 -4 -2 -2 -5 -4 -3 -2 -4 -3 -3 -4 -5 -4 -1 -3 -3 -2 -3 -4 -3 -2 -2 -4 -4 -3 -2 -5 -3 -4 -2 -2 -3 -2 -2 -3 -2 -3 -3 -3 -4 -1 -2 -2 -3 -3 -3 -2 -3 -2 -5 -2 -1 -3 -4 -2 -3 -3 -4 -2 -3 -3 -2 -3 -3 -4 -2 -4 -2 -4 -3 -5 -4 -4 -3 -3 -5 -3 -4 -4 -2 -3 -3 -2 -2 -2 -3 -3 -3 -2 -2 -2 -4 -4 -3 -4 -3 -2 -2 -3 -2 -2 -3 -2 -3 -3 -2 -2 -3 -3 -3 -2 -3 -3 -2 -3 -3 -3 -3 -3 -3 -3 -3 -3 -2 -4 -4 -3 -3 -4 -3 -4 -5 -4 -3 -4 -2 -3 -2 -4 -3 -5 -2 -3 -2 -3 -3 -3 -3 -1 -4 -2 -3 -2 -3 -3 -3 -3 -3 -3 -2 -3 -3 -2 -3 -4 -2 -4 -3 -4 -4 -3 -2 -3 -2 -2 -3 -2 -3 -2 -5 -3 -2 -4 -2 -4 -2 -2 -2 -4 -2 -5 -2 -1 -3 -3 -3 -3 -4 -3 -2 -3 -3 -2 -3 -3 -2 -2 -2 -2 -2 -3 -5 -4 -3 -3 -2 -3 -3 -3 -2 -3 -3 -3 -7 -3 -6 -2 -3 -3 -3 -4 -2 -2 -4 -4 -4 -4 -4 -4 -3 -2 -1 -4 -5 -2 -4 -4 -1 -4 -3 -4 -1 -3 -3 -5 -2 -5 -2 -2 -3 -4 -2 -3 -3 -3 -2 -3 -2 -2 -3 -3 -2 -2 -2 -5 -5 -6 0 1 -2 0 1 0 -2 -1 0 -1 -4 -2 -2 -1 -1 -1 1 -4 -1 -3 1 -2 -1 -3 0 -1 -1 -2 0 -1 -1 -3 -6 -2 -2 -2 -2 0 -3 -2 -2 0 8 10 10 5 -3 8 -1 0 3 6 -3 8 7 5 3 4 -2 5 3 3 5 -7 -4 -2 -3 -4 -4 -4 -2 -1 1 1 0 1 0 0 1 -1 0 0 0 -2 -3 -6 -3 -3 -2 -3 -3 -3 -4 -3 -4 -4 -4 -2 -3 -3 -3 -4 -4 -4 -2 -5 -5 -4 -3 0 -1 -2 -2 -2 -2 -4 -4 -2 -5 -2 -2 -2 -3 -2 -2 -2 -3 -4 -3 -3 -3 -3 -3 -2 -4 -3 -3 -5 -3 -3 -3 -1 -3 -3 -3 -3 -3 -2 -3 -2 -3 -4 -2 -2 -3 -2 -3 -3 -2 -2 -2 -2 -3 -2 -2 -3 -2 -3 -2 -2 -2 -4 -3 -5 -3 -3 -3 -5 -5 -3 -4 -2 -3 -2 -2 -2 -3 -3 -3 -2 -3 -2 -2 -2 -1 -2 -1 -1 -1 -2 -10 -3 -3 -3 -1 -4 -4 -4 -4 -4 -4 -4 -4 -4 -3 -3 -4 -4 -4 -4 -5 -4 -5 -3 -4 -3 -4 0 -6 -4 -4 -4 -2 -5 -1 -1 -2 0 -1 -1 -2 -2 -2 -3 -2 -2 -2 -3 -2 -3 -3 -5 -5 -2 -4 -3 -3 -3 -4 -4 -5 -4 -4 -3 -4 -3 -3 -3 -2 -2 -2 -1 -1 -1 -1 -1 -2 -2 -2 -3 -4 -2 -2 -3 -2 -2 -4 -3 -4 -4 -4 -3 0 -4 -4 -3 -2 -4 -4 -4 -3 -3 -2 -4 -1 -2 -3 -4 -2 -3 -3 -3 -3 -3 -3 -4 -5 -3 -2 -2 -4 -4 -4 -4 -4 -4 -4 -4 -3 -4 -4 -2 -3 -3 -4 -4 -3 0 -3 -3 -3 -3 -3 -2 -1 -1 -3 -3 -3 -4 -4 -3 -3 -2 -3 -3 -3 -4 -4 -2 -1 -2 -2 -3 -2 -2 -3 -2 -2 -2 -2 -3 -3 -3 -3 -2 -3 -3 -3 -3 -2 -3 -2 -2 -5 -2 -2 -2 -3
ʳ -3 -4 -5 -2 -5 -1 -2 -2 -4 -4 -2 -1 -2 -4 -2 -1 -1 -3 -3 -9 -2 -3 -4 -3 -2 -4 -5 -4 -4 -3 -1 -2 -4 -4 -3 -4 -4 -3 -4 -4 -4 -4 -4 -1 -2 0 -1 1 -2 -4 0 -2 -2 0 -3 -1 -4 -1 -5 -2 -3 -1 -3 -3 -4 -1 -3 -3 -4 -2 -4 -3 -3 -2 -4 -3 -3 -4 -1 -2 -5 -3 -5 -2 -2 -3 -3 -3 -3 -4 -2 -2 -1 -4 -2 -2 -1 -4 -3 -5 -3 -1 -4 -1 -1 -1 -3 -4 -2 -3 -1 -4 -3 -4 -1 0 -5 -4 -2 -2 -3 -3 -2 -4 -5 -4 -2 -2 -2 -2 -3 -3 -1 -2 -2 -4 -4 -2 -1 -4 -3 -4 -2 -3 -2 -2 -2 -2 -2 -3 -3 -2 -4 0 -2 -2 -2 -2 -3 -2 -2 -2 -4 -2 0 -3 -4 -2 -2 -1 -4 -1 -2 -3 -2 -3 -2 -2 -2 -4 -2 -4 -3 -4 -4 -3 -2 -2 -5 -3 -3 -3 -1 -2 -3 -1 -2 -1 -2 -2 -2 -1 -2 -2 -4 -3 -2 -2 -3 -2 -3 -2 -2 -2 -2 -2 -3 -3 -2 -1 -3 -3 -3 -2 -3 -2 -2 -2 -3 -3 -2 -3 -3 -3 -3 -2 -3 -4 -3 -3 -2 -3 -4 -3 -5 -4 -3 -4 -2 -3 -1 -4 -3 -5 -2 -2 -2 -3 -3 -3 -3 -1 -4 -2 -2 -1 -2 -1 -3 -1 -3 -2 -1 -2 -2 -2 -2 -4 -1 -3 -3 -3 -2 -2 -2 -2 -2 -1 -2 -2 -2 -1 -5 -2 -2 -3 -1 -4 -2 -1 -2 -4 -1 -4 -2 -2 -3 -2 -3 -3 -2 -2 -2 -2 -2 -2 -2 -2 -1 -2 -2 -1 -2 -2 -4 -4 -2 -3 -2 -3 -2 -2 -2 -2 -3 -3 -6 -3 -6 -1 -3 -3 -3 -3 -2 -2 -4 -4 -3 -3 -4 -3 -3 -2 -1 -4 -4 -1 -4 -3 -1 -4 -3 -4 0 -3 -3 -5 -2 -4 -2 -1 -3 -4 -2 -3 -3 -2 -2 -2 -2 -2 -2 -3 -2 -2 -3 -5 -5 -6 1 1 -1 0 1 -1 -1 0 0 0 -3 -1 -1 -1 -1 -1 1 -3 0 -1 -1 -1 -1 -3 1 0 0 -1 2 -1 -1 -3 -6 -2 -1 -1 -2 -1 -3 -2 -2 1 7 5 5 10 -3 6 -1 2 1 7 -2 6 6 3 3 5 -2 1 3 3 2 -6 -4 -2 -2 -3 -4 -3 -2 -2 1 3 1 1 1 0 2 1 0 1 1 -1 -1 -6 -3 -3 -2 -2 -2 -3 -3 -3 -4 -3 -3 -2 -3 -3 -3 -4 -4 -4 -2 -4 -4 -4 -3 1 -1 -1 -2 -2 -1 -4 -4 -2 -5 -2 -2 -2 -2 -2 -2 -1 -2 -2 -3 -2 -2 -3 -3 -1 -4 -2 -2 -4 -2 -3 -2 -1 -3 -3 -2 -3 -2 -3 -4 -1 -3 -3 -2 -2 -2 -2 -2 -3 -2 -2 -2 -1 -2 -2 -2 -3 -2 -4 -2 -1 -2 -3 -3 -5 -2 -3 -2 -5 -5 -2 -2 -2 -3 -1 -1 -1 -2 -2 -2 -2 -3 -1 -1 -1 0 -1 -1 -1 0 -1 -10 -2 -2 -1 -1 -3 -3 -3 -3 -2 -4 -3 -3 -3 -3 -3 -3 -3 -4 -4 -4 -4 -4 -3 -4 -3 -4 0 -6 -4 -4 -4 -1 -5 -1 -2 -2 -2 -2 -2 -1 -1 -1 -3 -1 -1 -2 -1 -2 -4 -2 -5 -5 -2 -3 -3 -2 -3 -4 -3 -4 -4 -3 -3 -3 -3 -3 -2 -1 -1 -1 -1 0 -1 -1 -1 -2 -2 -3 -3 -3 -2 -2 -1 -2 -2 -4 -3 -4 -3 -3 -2 0 -3 -4 -3 -2 -4 -3 -3 -2 -3 -2 -3 -1 -2 -3 -3 -1 -3 -3 -2 -3 -3 -3 -3 -4 -3 -2 -3 -4 -3 -3 -3 -3 -3 -4 -3 -2 -2 -4 -2 -4 -3 -4 -3 -3 1 -3 -2 -2 -3 -3 -2 1 1 -2 -2 -2 -4 -4 -3 -2 -1 -2 -2 -3 -3 -3 -2 -1 -1 -2 -3 -2 -2 -2 -2 -2 -2 -2 -2 -2 -2 -2 -2 -2 -2 -2 -2 -2 -2 -1 -2 -5 -1 -2 -2 -3
ʴ 3 0 2 -1 -1 3 0 1 2 0 4 2 1 2 1 2 2 2 4 -7 4 3 3 3 2 1 2 2 0 3 3 1 0 3 2 0 1 1 0 0 2 4 3 3 4 -3 1 -3 5 0 -3 1 3 -3 4 2 2 2 -2 0 1 3 3 1 3 -2 2 4 3 1 4 2 -1 -1 3 4 5 1 3 -1 1 0 0 0 -1 1 -1 4 1 3 -1 -2 0 3 0 -1 3 1 0 0 3 2 1 1 1 2 1 2 2 3 1 0 2 2 0 1 2 2 4 1 3 3 4 2 2 3 0 1 4 5 0 1 4 1 3 2 1 1 2 0 3 1 0 1 2 -2 1 0 0 3 1 0 1 0 -4 1 0 2 2 3 -1 4 -1 1 0 0 2 1 0 0 2 2 3 3 1 0 0 2 1 0 1 0 1 0 0 3 1 2 1 2 1 0 3 0 2 2 2 3 4 2 5 2 2 2 2 3 4 0 3 2 1 3 3 4 2 2 4 3 3 2 3 3 2 2 3 2 1 2 3 2 2 3 3 2 1 3 0 2 0 0 -1 -1 -3 2 0 1 0 2 4 -1 4 2 2 1 3 -1 2 2 1 0 0 3 1 1 1 4 6 3 6 1 6 -1 2 1 3 -1 3 1 6 3 8 2 1 1 2 3 0 3 4 -2 -2 3 1 -1 -1 1 0 0 -1 4 0 3 3 3 3 2 1 1 2 1 0 -1 0 0 1 3 3 4 1 5 1 -3 1 1 0 2 1 -1 1 2 -1 0 -1 3 0 2 -1 0 -1 1 4 6 0 5 1 2 2 2 1 1 2 0 2 0 -2 -1 1 -1 0 1 0 2 1 1 0 3 3 1 2 3 -2 -2 3 5 0 0 0 0 0 -1 -2 -1 -1 -2 -1 -1 0 0 -1 -1 0 -1 0 1 0 0 0 0 1 1 0 2 0 1 1 1 -3 1 1 -2 -1 0 0 3 -1 1 0 2 -1 0 0 1 -1 3 -2 -2 0 -3 -1 4 4 -2 -2 -3 -3 -3 10 -3 -3 -1 -1 -2 7 -3 -2 -3 -2 -2 4 -3 -3 -2 -3 -1 -1 0 -1 4 2 0 3 0 1 -2 0 1 -1 -1 -2 1 -1 0 0 0 1 -2 0 1 0 0 3 0 1 0 1 2 2 1 0 0 2 1 1 2 0 0 0 3 1 -3 2 3 3 2 2 1 0 3 0 1 3 1 4 1 5 2 1 2 1 2 2 -1 -1 3 3 1 0 0 -1 1 4 -2 -2 -1 0 2 0 1 2 2 -2 4 5 5 3 1 1 0 1 1 1 3 2 2 2 -1 2 0 3 0 2 2 5 -3 1 0 1 1 2 1 3 3 2 2 3 2 0 3 3 2 0 4 -1 -1 -2 0 0 0 -1 -1 -10 1 1 2 1 3 1 1 1 0 0 2 2 3 1 2 3 1 0 1 0 1 2 2 2 2 0 0 0 1 2 2 1 -1 0 0 -1 0 0 -1 3 2 -1 0 -1 -1 -1 -1 -1 0 -1 -1 0 1 2 2 4 3 3 4 3 6 8 6 4 6 8 7 4 1 3 -1 0 0 0 -1 -2 -1 -2 -3 1 2 0 1 0 1 1 0 1 0 1 1 0 2 0 0 2 1 3 4 3 4 4 3 1 -1 0 0 1 3 4 4 2 2 2 5 -1 3 1 0 -4 3 0 1 3 4 0 1 2 2 3 -1 -5 5 2 2 1 0 0 0 1 0 2 3 -2 -2 4 -1 0 1 1 0 3 -1 1 1 -1 3 2 -2 2 3 4 4 3 5 5 4 5 5 5 2 4 3 4 5 4 5 2 3 1 3 4 -1 0 1 0 0 4
ʵ -3 -4 -5 -2 -4 -1 -3 -2 -4 -3 -1 -1 -2 -4 -2 -1 -1 -3 -3 -10 -2 -3 -4 -3 -2 -4 -4 -4 -4 -3 -1 -2 -4 -4 -3 -4 -4 -3 -4 -4 -4 -4 -4 -1 -2 0 -2 0 -2 -4 -1 -2 -3 0 -2 -1 -4 -1 -4 -2 -2 -1 -3 -3 -3 0 -3 -2 -4 -2 -4 -3 -3 -2 -4 -3 -4 -4 -2 -3 -4 -3 -6 -2 -2 -2 -2 -3 -3 -4 -2 -2 -2 -4 -2 -3 -1 -4 -3 -5 -3 -1 -3 -1 -2 -1 -3 -4 -1 -2 -1 -4 -3 -4 -2 -2 -4 -4 -2 -2 -3 -3 -2 -3 -4 -4 -1 -3 -2 -2 -3 -3 -2 -1 -2 -4 -4 -3 -1 -4 -3 -4 -2 -2 -3 -2 -2 -2 -2 -3 -2 -2 -4 0 -2 -1 -3 -2 -2 -2 -3 -2 -4 -1 -1 -2 -3 -2 -2 -3 -4 -1 -2 -3 -2 -3 -2 -3 -2 -4 -2 -3 -2 -4 -4 -3 -2 -3 -4 -3 -3 -4 -2 -2 -3 -1 -1 -1 -3 -2 -1 -1 -1 -2 -4 -3 -2 -3 -3 -2 -2 -2 -2 -2 -2 -2 -2 -2 -2 -2 -2 -3 -3 -2 -3 -2 -2 -3 -2 -3 -3 -2 -2 -3 -2 -2 -2 -4 -3 -3 -2 -3 -3 -3 -4 -4 -2 -4 -1 -3 -1 -3 -3 -5 -2 -2 -2 -2 -2 -3 -3 -1 -4 -1 -2 -2 -2 -2 -3 -3 -3 -2 -1 -2 -2 -2 -2 -4 -1 -3 -2 -3 -3 -2 -2 -2 -1 -1 -2 -2 -3 -1 -5 -2 -2 -3 -1 -4 -2 -2 -2 -3 -1 -4 -2 -1 -2 -2 -3 -2 -3 -3 -2 -2 -2 -2 -2 -1 -1 -2 -2 -1 -1 -2 -4 -4 -2 -3 -2 -3 -3 -2 -2 -2 -3 -3 -6 -3 -6 -1 -3 -3 -3 -3 -1 -1 -4 -4 -3 -3 -3 -3 -3 -2 -1 -4 -4 -1 -4 -3 -1 -4 -3 -4 0 -3 -3 -5 -1 -4 -2 -2 -2 -4 -2 -2 -2 -2 -2 -2 -3 -2 -3 -3 -2 -2 -2 -5 -5 -6 1 2 -2 1 1 1 -1 1 1 0 -3 -2 -1 -1 0 0 1 -3 0 -2 2 0 0 -3 0 -1 -1 -2 1 0 0 -2 -6 -1 -2 -1 -2 0 -2 -2 -2 2 10 8 8 6 -3 10 -1 0 4 8 -3 10 10 7 4 6 -1 6 4 4 6 -6 -4 -2 -2 -3 -4 -3 -2 -1 2 1 1 2 1 1 2 0 1 2 2 -1 -2 -6 -3 -2 -1 -3 -2 -2 -3 -3 -4 -4 -3 -1 -2 -3 -3 -4 -4 -4 -2 -4 -4 -4 -3 1 0 -1 -1 -1 -2 -3 -3 -2 -5 -1 -2 -2 -2 -2 -1 -1 -2 -3 -3 -2 -2 -3 -3 -1 -4 -2 -3 -4 -2 -3 -3 -1 -3 -3 -2 -2 -2 -2 -3 -2 -3 -3 -2 -2 -2 -1 -2 -2 -2 -2 -2 -2 -3 -2 -1 -3 -1 -3 -3 -2 -1 -3 -3 -5 -2 -2 -3 -4 -4 -2 -3 -2 -3 -1 -1 -1 -3 -2 -2 -2 -2 -1 -1 -1 -1 -1 0 0 -1 -1 -10 -2 -2 -2 0 -3 -3 -3 -3 -3 -3 -3 -3 -3 -3 -3 -3 -4 -4 -4 -4 -4 -4 -3 -4 -3 -3 0 -6 -3 -4 -3 -1 -5 -1 -1 -1 -1 -1 -1 -1 -1 -2 -3 -2 -1 -2 -2 -2 -3 -3 -5 -5 -2 -3 -2 -2 -3 -3 -3 -4 -3 -3 -3 -3 -3 -3 -2 -1 -1 -1 -1 0 -1 0 -1 -2 -2 -2 -3 -4 -1 -2 -2 -2 -2 -4 -3 -3 -3 -3 -3 1 -3 -4 -3 -2 -4 -3 -3 -3 -3 -2 -3 0 -2 -3 -3 -1 -3 -3 -3 -2 -3 -2 -3 -4 -2 -2 -2 -5 -3 -3 -3 -4 -3 -3 -3 -2 -3 -4 -2 -3 -3 -4 -3 -3 1 -3 -2 -2 -3 -3 -1 -1 0 -2 -3 -2 -4 -4 -2 -3 -2 -2 -2 -3 -3 -3 -2 -1 -2 -2 -2 -1 -1 -2 -1 -2 -1 -2 -2 -2 -2 -2 -1 -2 -2 -2 -2 -2 -3 -2 -2 -5 -1 -2 -1 -3
ʶ -3 -5 -5 -1 -4 -1 -2 -1 -4 -4 -1 0 -1 -4 -1 0 0 -3 -3 -9 -2 -3 -4 -2 -2 -5 -6 -4 -5 -3 0 -1 -4 -3 -3 -5 -5 -3 -4 -4 -3 -4 -4 0 -2 0 -1 0 -2 -5 0 -1 -2 0 -2 -1 -4 -1 -6 -3 -3 0 -3 -3 -3 -2 -3 -1 -4 -3 -3 -3 -2 -1 -4 -3 -4 -4 -2 -1 -3 -3 -3 -1 -1 -3 -1 -3 -3 -3 -1 0 -1 -4 -1 -1 -2 -4 -2 -5 -3 -1 -4 -2 -1 0 -3 -4 -3 -3 -2 -4 -3 -4 -1 0 -4 -4 -2 -2 -3 -2 -2 -4 -4 -4 -1 -1 -2 -2 -2 -4 -2 -1 -1 -4 -3 -2 -1 -5 -3 -4 -2 -2 -3 -2 -1 -1 -1 -3 -2 -1 -3 -2 -2 -1 -2 -1 -3 -3 -1 -3 -5 -1 -2 -4 -3 -1 -1 -3 -5 -2 -2 -3 -1 -4 -1 -3 -1 -3 -1 -4 -3 -5 -5 -4 -3 -3 -4 -3 -3 -4 -1 -3 -3 -1 0 0 -2 -2 -2 -1 -1 -1 -3 -3 -2 -3 -3 -1 -2 -2 -2 -2 -2 -1 -2 -2 -2 -2 -2 -3 -3 -2 -3 -2 -1 -2 -2 -3 -2 -2 -3 -3 -2 -2 -2 -4 -4 -2 -1 -4 -4 -2 -4 -3 -2 -3 -1 -2 -2 -4 -2 -2 -2 0 -2 -2 -3 -3 -2 -1 -5 -2 -3 -3 -3 -2 -3 -3 -3 -2 0 -3 -2 -3 -2 -5 -2 -3 -3 -4 -3 -3 -1 -2 -2 -1 -2 -3 3 -2 -2 -2 -1 -4 0 -4 -1 -2 -1 -1 -1 -5 -1 -1 -3 -2 -3 -2 -2 -2 -1 -1 -3 -2 -3 -2 -2 -2 -4 -2 -3 -3 -5 -4 -3 -3 -2 -2 0 -2 -3 -3 0 -3 -3 -1 -3 -2 -3 -3 -1 -2 -1 -1 -5 -4 -3 -4 -4 -4 -3 -3 -3 -4 -5 -4 -4 -3 -2 -4 -3 -4 -2 -3 -4 -4 0 -3 -3 -2 -2 -4 -2 -2 -2 -1 -2 -2 -3 -3 -3 -3 -3 -3 -2 -2 -3 -3 -1 0 -2 -1 -1 -1 -2 -1 -1 -1 -3 -2 -2 -2 -1 -2 -1 -4 -1 -2 -2 -2 -2 -3 -1 -2 -1 0 -1 -1 -2 -3 -2 -2 -2 -1 -3 -1 -3 -2 -2 -3 -1 -1 -1 -1 -3 -1 10 -1 -1 -1 -3 -1 0 0 -2 -2 -2 0 -2 -2 0 -3 -4 -1 -1 -3 -4 -3 -2 -1 -1 -1 -1 -1 0 -1 0 -2 -1 -2 -2 -4 -3 -3 -4 -4 -3 -4 -2 -3 -5 -3 -5 -4 -3 -2 -3 -4 -3 -4 -3 -4 -1 -5 -5 -4 -3 0 -2 -2 -2 -1 -1 -4 -4 -2 -2 -1 -2 -1 -2 -1 -1 0 -1 -3 -3 -2 -2 -3 -3 0 -3 -1 -2 -5 -2 -2 -3 -2 -3 -3 -2 -3 -2 -3 -4 -1 -5 -3 -2 -2 -2 -1 -1 -2 -1 -1 -1 -2 -3 -1 -1 -3 -1 -3 -2 0 -1 -3 -2 -6 -3 -3 -3 -4 -4 -3 -3 -2 -2 0 0 0 -3 -2 -2 -1 -2 -1 -1 -2 -2 -1 -1 -1 -1 -2 -10 -1 -2 -2 -2 -3 -3 -3 -4 -3 -4 -4 -4 -4 -4 -3 -3 -3 -5 -4 -5 -5 -5 -3 -4 -3 -4 -1 -3 -5 -3 -3 -2 -5 -1 -2 -2 -2 -2 -2 0 -1 -4 -1 -4 -4 -4 -4 -4 -4 -4 -2 -3 -1 -3 -3 -2 -3 -3 -4 -4 -3 -3 -2 -3 -3 -3 -2 -2 -2 -2 -2 -1 -1 -1 -2 -3 -3 -3 -3 -3 -1 -2 -2 -2 -2 -5 -3 -4 -3 -4 -3 -1 -4 -4 -3 -1 -4 -3 -4 -3 -3 -2 -3 -1 0 -4 -4 -1 -3 -3 -2 -3 -2 -2 -3 -5 -3 -1 -3 -5 -3 -3 -3 -3 -3 -2 -3 -3 -3 -4 -2 -4 -2 -5 -3 -3 -1 -3 -3 -3 -3 -3 -2 -2 -2 -2 -2 -1 -4 -3 -2 -2 -2 -3 -1 -2 -3 -3 -1 0 -2 -2 -2 -2 -1 -2 -2 -2 -1 -2 -2 -1 -2 -2 -1 -2 -2 -2 -2 -3 -3 -2 -2 -4 -3 -3 -3 -3
ʷ -2 -3 -3 -2 -3 2 0 1 -3 -2 1 2 1 -2 1 2 1 -2 -1 -9 0 -1 -2 -1 0 -2 -3 -2 -2 -2 2 0 -3 -2 -2 -3 -3 -1 -2 -2 -1 -2 -2 2 -1 -1 2 -1 0 -2 0 1 -1 -1 -1 1 -2 2 -4 0 -1 2 -2 -2 -2 2 -2 0 -2 -1 -1 -2 0 -1 -2 -2 -3 -2 -1 -2 -3 -1 -4 -1 -1 -1 -1 -2 -1 -2 -1 -1 -2 -2 -1 -2 2 -2 -2 -3 -2 1 -2 1 2 2 -1 -2 1 0 1 -3 -2 -2 1 3 -3 -2 0 1 -1 1 0 -2 -3 -2 0 0 0 0 0 0 0 1 0 -3 -2 0 1 -2 -1 -2 1 1 0 -1 1 0 1 -2 -2 0 -2 3 -1 1 -1 1 0 -1 -1 0 -3 1 2 -1 0 1 1 -2 -2 0 -1 -1 1 -3 2 -1 1 -1 0 -2 -1 -2 -2 -2 -1 -1 -3 -1 -1 -1 1 -1 -1 2 1 2 0 0 0 1 1 1 -1 -2 -1 -1 -2 0 -2 -1 -1 -1 -2 0 -1 -1 -1 -1 -2 -2 -2 -2 -1 -2 -2 -1 -1 -2 -2 -1 -1 -1 -1 -1 -2 -2 -2 -2 -1 -2 -3 -1 -3 -2 0 -1 1 -2 0 -1 -1 -3 0 -1 0 -1 -1 -2 -2 2 -2 0 -2 -1 -1 0 -2 0 -1 0 2 -1 -2 0 -1 -3 0 -2 -1 -1 -1 -1 1 0 -1 1 -1 -1 0 0 -3 0 -1 -1 -1 -2 -1 -1 -1 0 1 -2 0 -2 -1 1 -1 0 -1 -1 0 0 0 0 -1 0 0 0 -1 0 0 -1 -3 0 -1 -1 2 -2 -1 0 2 -1 -1 -2 -5 -2 -5 1 -2 -1 -2 -1 -1 -1 -3 -2 -1 -2 -2 -2 -1 -1 1 -2 -3 0 -2 -2 2 -2 -2 -2 2 -2 -2 -3 1 -3 -3 -1 -2 -2 0 -1 0 0 -1 -1 -2 -2 -2 -2 -2 -1 -1 -4 -4 -4 4 3 1 3 5 0 1 2 3 0 -2 1 -1 2 1 2 1 -1 1 1 0 2 2 -1 9 1 1 2 4 2 2 0 -4 1 3 2 0 0 -1 0 0 1 0 0 0 2 -1 0 -1 10 1 2 -2 0 1 0 3 2 0 -1 1 2 -1 -5 -2 1 0 -2 -2 -1 0 -1 6 4 4 5 3 4 2 7 8 5 4 1 -1 -5 -1 0 1 -2 -1 -1 -2 0 -2 -2 -2 -2 -1 -2 -2 -2 -2 -2 1 -2 -4 -2 -2 0 1 0 1 1 2 -2 -2 -1 -4 1 -1 1 -1 1 0 2 1 -1 0 0 -1 -2 -2 2 -1 0 0 -2 0 -2 0 -1 -3 -3 0 -2 0 -3 -2 0 -2 -2 0 0 -1 1 0 0 1 1 1 0 0 1 1 -2 1 -2 -1 0 1 -2 -1 -5 -1 -1 -2 -2 -3 -1 -2 -1 0 2 2 2 0 0 0 1 0 1 1 1 0 1 0 0 1 1 -10 0 0 -1 2 -2 -2 -2 -2 -1 -2 -2 -1 -1 -1 -1 -1 -2 -2 -2 -3 -2 -2 -1 -4 -2 -2 0 -4 -3 -1 -2 -1 -3 0 0 -3 -2 -2 -2 2 2 -2 -1 -2 -2 -2 -2 -3 -3 -1 -4 -4 1 -2 0 0 -1 -2 -2 -2 -1 -2 -1 -2 -2 -2 -1 0 -1 0 1 0 1 0 -1 -2 -1 -2 -3 -2 1 -1 -1 -1 -1 -1 -1 -2 -2 -2 -1 -1 -2 -3 -2 1 -2 -1 -1 -2 -1 -2 -2 0 -1 -1 -1 1 -2 -1 -2 -2 -2 -2 -2 -3 -1 -2 -1 -5 -3 -2 -2 -1 -1 0 -1 -1 -2 -2 -1 -3 -1 -2 -1 0 1 4 4 5 2 -1 1 6 7 0 -1 0 -1 -2 -2 -1 0 0 1 -1 -1 -1 -1 2 -1 0 -1 0 0 0 0 0 0 0 -1 0 -1 -1 0 0 -1 -1 -1 -1 -1 0 -2 -3 -1 -1 -1 -1
ʸ -1 -3 -3 -1 -3 -1 -2 -2 -5 -1 -1 0 -2 -2 -1 0 -1 -1 -2 -9 -1 -1 -2 -1 -2 -2 -5 -2 -3 -1 -1 -1 -2 -2 -1 -3 -5 -2 -2 -2 -1 -2 -2 -1 1 -2 -1 -3 2 -2 -2 -1 0 -2 -2 1 -2 -1 -3 1 -2 -1 -1 0 -1 0 -1 -1 -2 -1 -1 -1 -1 0 -2 -1 -1 -2 1 0 -3 -1 -4 0 0 -1 -1 -1 -1 -1 0 -2 0 -3 0 -1 -1 -2 -1 -5 -1 -1 -2 1 -1 0 -1 -2 -1 -1 -1 -2 -1 -2 0 -1 -4 -2 -1 0 -1 -1 1 -1 -3 -2 1 -1 -1 -1 -1 -2 -1 -2 -2 -3 -3 -2 -1 -2 0 -2 -1 -2 -3 0 -2 0 -2 -1 -1 0 -2 -1 -1 -2 -2 0 -2 -2 -1 -2 -2 -2 -1 -1 -2 -2 -2 1 -3 1 -2 -1 0 -2 -1 -1 -1 -2 -2 -2 0 -3 -2 -2 -1 -1 -3 -1 -1 -2 0 0 0 -1 -1 -1 -1 -1 -1 -1 -1 -1 -2 -1 -1 -1 -1 -1 0 0 0 0 -1 0 -1 -1 1 -1 -1 -1 -1 0 -1 0 0 -1 0 -1 0 -1 -1 0 -1 0 0 -2 -1 -1 -1 0 -3 -1 -3 -2 -1 -2 -1 -2 -1 -2 -1 -3 -1 0 -1 -1 -1 0 -2 -1 -3 1 -1 1 -1 1 0 -1 -1 -1 -2 -1 0 -1 -1 -2 1 -2 0 -1 0 -1 -1 0 0 -1 1 -2 -1 2 -2 -1 0 -1 0 -2 0 2 1 -1 -1 -3 -2 1 -1 0 -2 -2 -1 -1 0 -1 -1 -2 0 -1 2 -1 -2 -1 0 -1 -2 -2 -2 -2 -1 -1 -1 -1 -2 -1 -1 -1 -5 -1 -4 -1 -1 0 -1 -1 0 0 -2 -2 -1 -2 -1 -2 -1 0 -2 -2 -3 0 -2 0 0 -2 -1 -2 0 -1 -1 -3 -1 -3 -2 -2 -1 -2 -1 -1 -1 0 0 0 -1 -1 0 -2 -1 -1 0 -3 -4 -4 0 -1 1 1 1 2 -1 0 2 3 -1 1 0 0 0 1 0 -1 3 -1 1 0 0 0 2 2 2 -1 0 0 0 0 -4 1 0 -2 -1 -1 -2 0 -1 -2 5 3 3 1 -1 4 -1 1 10 3 0 5 5 5 -1 2 1 3 -1 -1 5 -5 -3 -2 0 -1 -2 -1 -2 0 1 0 0 0 -1 1 -1 1 1 1 2 -1 1 -4 -1 0 -1 -1 1 -1 -2 -1 -2 -1 -1 1 -1 0 -1 -2 -1 -2 -2 -3 -3 -2 -1 -1 -1 -2 -1 -1 -1 -2 -2 -2 -3 -1 -2 -1 -2 -2 -2 -1 -1 -3 -2 -2 -2 -3 -3 -1 -1 0 -1 -3 0 -1 -1 -1 -2 -2 -1 0 0 -1 -1 1 -2 -1 -1 -1 0 0 -1 -1 -1 -2 0 1 -1 -1 -1 -2 -1 -1 -1 0 -1 -1 -1 -4 1 -2 -2 -3 -3 0 -1 0 -2 -1 -1 -1 -1 -2 -1 -2 -2 -1 1 2 1 1 2 2 1 2 -10 -1 -1 -1 0 -1 -1 0 -1 -1 -1 -1 -1 -1 -1 0 -1 -1 -1 -2 -2 -2 -3 -1 -1 0 -2 3 -4 -2 -2 -1 2 -3 2 1 1 1 1 1 -1 -1 1 0 0 1 0 0 1 -1 0 -3 -4 0 -2 -1 0 -1 -2 -2 -2 -1 -1 0 -2 -1 -1 0 2 1 1 2 1 1 2 1 -1 -1 -2 -3 -2 -1 -1 0 -1 0 -2 -1 -2 -2 -2 -2 4 -1 -3 0 -1 -3 -1 -2 -1 -1 -1 -1 1 1 -2 -1 -1 -1 -1 -1 -1 -1 -1 -1 -3 0 0 -1 -5 -2 -2 -2 -1 -2 -2 -1 -1 -1 -2 -1 -4 0 -3 -2 -2 5 -1 -1 -1 -2 0 0 0 0 -1 -1 0 -2 -2 0 0 -1 -1 0 -2 -2 -1 -1 -1 1 -1 -1 -2 -1 -1 -1 -1 -1 -1 -2 -1 -1 -1 -1 0 0 0 -1 1 -1 -1 0 -4 1 1 1 -1
ʹ -3 -4 -5 -2 -4 -1 -2 -1 -4 -3 -1 0 -1 -3 -1 0 -1 -3 -3 -9 -1 -3 -4 -2 -2 -4 -4 -4 -4 -3 -1 -2 -4 -3 -3 -4 -4 -3 -4 -4 -4 -3 -3 0 -2 0 0 0 -1 -4 0 -1 -2 0 -2 -1 -4 -1 -4 -1 -2 0 -3 -3 -3 0 -3 -1 -4 -1 -3 -3 -2 -2 -3 -3 -3 -4 -1 -3 -4 -3 -5 -2 -2 -2 -2 -3 -3 -3 -2 -2 -2 -4 -2 -3 -1 -4 -2 -5 -3 -1 -3 -1 0 -1 -3 -3 -1 -2 0 -3 -3 -4 -1 0 -4 -4 -1 -1 -3 -2 -2 -3 -4 -3 -1 -1 -2 -1 -2 -2 -2 -1 -2 -4 -4 -2 -1 -4 -2 -4 -1 -2 -2 -2 -2 -2 -1 -3 -3 -2 -4 1 -2 -1 -2 -2 -2 -1 -3 -1 -4 -1 0 -3 -2 -1 -1 -2 -3 -1 -2 -2 -2 -3 -1 -3 -1 -3 -1 -3 -3 -4 -3 -3 -2 -2 -4 -2 -3 -3 -1 -2 -3 0 -1 0 -2 -1 -1 -1 -1 -1 -4 -3 -2 -2 -3 -1 -3 -2 -2 -2 -2 -2 -2 -2 -2 -3 -3 -3 -3 -2 -3 -2 -1 -2 -2 -3 -2 -2 -3 -2 -2 -2 -2 -4 -3 -3 -2 -3 -4 -3 -4 -4 -2 -3 -1 -3 -1 -3 -2 -5 -2 -3 -2 -3 -3 -2 -3 -1 -4 -1 -2 -1 -2 -2 -2 -2 -2 -1 -1 -2 -2 -2 -2 -3 -1 -3 -2 -3 -2 -2 -1 -1 -2 -1 -1 -1 -2 -1 -5 -2 -2 -3 -1 -4 -2 -1 -2 -3 -1 -4 -2 -1 -3 -1 -3 -2 -2 -2 -1 -2 -1 -1 -2 -1 -1 -1 -1 0 -1 -2 -3 -3 -2 -3 -2 -3 -2 -2 -1 -2 -3 -3 -6 -3 -6 -2 -3 -3 -3 -3 -1 -1 -3 -4 -3 -3 -3 -3 -3 -1 -1 -3 -3 -1 -4 -3 0 -4 -3 -3 0 -3 -3 -4 -1 -4 -2 -1 -2 -4 -2 -2 -2 -2 -2 -2 -3 -2 -3 -2 -2 -2 -2 -5 -5 -6 1 2 -1 0 1 0 -1 1 1 0 -2 -1 -1 -1 0 0 0 -3 0 0 1 -1 -1 -3 2 0 0 -1 2 0 0 -2 -6 -1 0 0 -1 -1 -2 -1 -1 2 8 6 6 7 -2 8 -1 2 3 10 -2 8 8 4 4 6 -1 3 4 4 5 -6 -3 -1 -1 -3 -3 -2 -2 -1 2 1 2 2 1 1 2 1 1 2 2 -1 -1 -6 -2 -2 -1 -2 -2 -2 -3 -3 -3 -3 -3 -2 -3 -3 -2 -4 -4 -3 -2 -4 -4 -3 -3 1 0 0 -1 -1 -1 -3 -3 -2 -4 -1 -2 -1 -2 -1 -1 -1 -1 -2 -3 -2 -2 -3 -3 0 -3 -2 -2 -4 -2 -3 -3 0 -3 -3 -2 -3 -2 -3 -3 -1 -3 -3 -1 -1 -2 -1 -1 -2 -1 -1 -2 -1 -1 -1 -1 -3 -1 -3 -2 -2 -1 -3 -3 -5 -1 -2 -2 -4 -4 -2 -3 -2 -2 0 0 0 -3 -2 -2 -1 -2 -1 -1 -1 -1 -1 0 0 -1 -1 -10 -2 -2 -2 -1 -3 -3 -3 -3 -3 -4 -3 -3 -3 -3 -2 -3 -3 -4 -3 -4 -4 -4 -3 -4 -3 -3 1 -6 -3 -3 -3 -1 -4 -1 -1 -2 -2 -1 -2 -1 -1 -1 -3 -1 -2 -1 -1 -2 -3 -2 -5 -5 -1 -3 -3 -2 -2 -3 -3 -4 -3 -3 -2 -3 -3 -3 -2 -1 -1 -1 -1 -1 -1 0 -2 -1 -2 -2 -3 -3 -1 -2 -2 -2 -2 -4 -3 -3 -3 -3 -3 0 -3 -4 -3 -2 -4 -3 -3 -2 -3 -2 -3 -1 -2 -3 -3 -1 -3 -2 -3 -3 -3 -3 -3 -4 -2 -2 -3 -4 -3 -3 -3 -3 -3 -3 -2 -2 -2 -4 -1 -3 -2 -3 -3 -2 0 -2 -2 -2 -3 -2 -1 0 1 -2 -1 -2 -3 -3 -2 -2 -1 -2 -1 -2 -3 -3 -2 -1 -1 -1 -2 -1 -1 -1 -1 -1 -1 -1 -2 -2 -2 -2 -1 -1 -2 -2 -2 -2 -2 -2 -1 -4 -2 -2 -2 -3
ʺ 3 1 1 -1 0 2 0 2 2 0 3 3 2 1 2 4 3 1 4 -7 3 3 3 2 1 1 2 2 0 5 3 1 0 2 3 0 -1 1 1 0 1 3 3 3 3 -3 2 -3 2 1 -3 2 2 -3 1 3 1 2 -2 2 2 3 2 2 2 -2 2 3 2 0 5 1 2 0 2 2 4 1 4 -1 0 0 -1 0 1 1 0 5 1 2 0 0 0 2 0 -1 2 1 1 0 4 2 1 3 2 3 3 1 2 2 0 0 1 2 0 3 2 1 3 1 2 2 3 1 2 3 2 1 2 2 1 0 3 1 1 1 2 0 2 0 2 2 1 0 1 0 1 1 0 3 4 2 1 -1 -2 2 1 2 2 1 1 1 -1 2 -1 -1 2 1 1 0 1 2 2 2 1 -1 1 1 2 1 2 0 0 0 1 2 0 2 1 2 1 0 3 0 2 2 2 2 2 0 4 2 2 2 1 2 2 -1 2 2 1 3 4 3 2 2 3 4 4 2 3 2 1 3 2 3 1 2 3 1 2 3 3 2 2 3 2 1 0 -1 1 -2 -3 2 0 1 1 1 3 0 3 2 2 0 2 -1 3 0 2 2 1 3 1 3 1 5 6 3 7 1 6 -1 1 1 2 0 1 1 6 2 7 1 2 2 2 3 1 3 5 -3 -1 3 1 1 0 0 0 0 0 4 0 2 2 -1 1 3 2 0 2 0 2 1 1 1 0 2 2 3 2 4 0 -2 0 2 0 2 1 -1 1 3 -1 1 -1 2 -1 1 -2 -1 -2 1 4 6 -1 5 2 2 2 0 1 1 2 0 1 -1 -2 0 1 0 0 2 -1 1 2 1 -1 3 2 1 2 1 -1 -1 2 3 2 1 1 2 1 1 -1 0 0 -1 0 1 1 -1 -1 -2 -1 -2 0 1 -1 0 0 0 0 1 0 2 2 -1 0 0 -2 1 1 -2 0 -1 -1 5 -1 0 0 3 -2 0 0 1 -2 4 -2 -2 0 -3 -1 5 3 -2 -3 -3 -3 -2 7 -3 -3 -2 0 -2 10 -3 -2 -2 -2 -2 4 -2 -3 -3 -2 -2 0 1 2 4 1 0 2 1 0 -2 -1 -1 -2 -1 -2 0 -1 -1 0 -1 3 -3 1 0 0 0 2 0 0 2 1 1 2 0 0 1 1 0 0 2 1 1 -1 2 2 -3 2 2 2 2 2 1 0 2 0 1 2 1 2 1 4 2 1 1 -1 2 1 0 0 2 3 2 1 0 2 2 3 -2 -1 -1 2 2 2 2 2 4 -2 3 4 4 3 3 2 1 2 0 2 3 1 2 3 0 2 2 1 2 2 4 3 -5 3 1 1 1 2 2 3 4 1 2 3 2 0 3 3 1 0 2 0 0 -1 0 0 -1 0 0 -10 1 1 3 0 4 2 2 2 1 0 1 2 2 1 4 4 1 0 2 0 0 1 2 1 2 0 0 -1 1 1 2 1 -1 2 2 1 1 1 1 2 2 0 -1 -1 -1 -1 -1 -1 0 -1 -1 -1 4 1 4 6 3 2 3 0 4 5 8 2 5 8 8 3 2 2 -1 0 0 -1 -1 -2 -1 -2 -2 1 2 1 1 1 2 1 0 1 0 0 2 1 0 1 0 1 1 3 4 3 5 3 2 1 0 -2 -2 1 4 5 4 3 3 3 3 -2 4 1 0 -4 2 0 1 3 4 1 -1 0 1 2 -1 -5 6 2 3 1 1 -1 0 0 -1 0 3 -2 -2 3 0 3 1 1 2 3 -1 1 2 0 1 2 -2 3 3 3 4 3 3 4 3 3 4 4 1 3 3 3 4 5 4 2 2 1 2 2 0 -1 1 1 1 5
ʻ -3 -4 -5 -2 -5 -1 -2 -1 -4 -3 -1 -1 -1 -3 -2 -1 -1 -3 -3 -10 -1 -3 -4 -3 -2 -4 -4 -4 -4 -3 -1 -2 -4 -4 -3 -4 -4 -3 -4 -4 -3 -4 -4 -1 -2 0 -2 0 -3 -4 -1 -2 -3 0 -2 -1 -4 -1 -4 -2 -2 -1 -3 -3 -3 0 -3 -2 -4 -2 -4 -3 -3 -2 -4 -3 -3 -4 -2 -3 -4 -3 -6 -2 -2 -2 -2 -3 -3 -4 -2 -2 -2 -4 -2 -3 -1 -4 -2 -5 -3 -1 -3 -1 -1 -1 -3 -4 -1 -2 -1 -4 -3 -4 -2 -1 -4 -4 -2 -2 -3 -2 -2 -3 -4 -4 -1 -2 -2 -2 -3 -3 -3 -1 -2 -4 -4 -2 -1 -4 -3 -4 -2 -2 -2 -2 -2 -2 -2 -3 -2 -2 -4 0 -2 -1 -2 -2 -2 -2 -3 -3 -4 -1 -1 -2 -3 -2 -2 -2 -4 -1 -2 -3 -2 -3 -2 -3 -2 -4 -2 -3 -2 -4 -4 -3 -2 -3 -4 -3 -3 -3 -2 -2 -3 -1 -1 -1 -2 -2 -2 -1 -1 -1 -4 -3 -2 -3 -3 -2 -2 -2 -2 -2 -2 -2 -2 -2 -2 -2 -2 -3 -3 -2 -3 -2 -1 -3 -2 -3 -2 -2 -2 -3 -2 -2 -2 -4 -3 -3 -2 -3 -3 -3 -4 -4 -2 -4 -1 -3 -2 -3 -2 -5 -2 -2 -2 -2 -2 -3 -3 -1 -4 -2 -2 -2 -2 -2 -3 -3 -3 -2 -1 -2 -2 -2 -2 -4 -1 -3 -2 -3 -3 -2 -2 -2 -2 -1 -2 -2 -3 -1 -5 -2 -2 -3 -1 -4 -2 -2 -2 -3 -1 -4 -2 -1 -2 -2 -3 -2 -3 -3 -2 -2 -1 -2 -2 -1 -1 -2 -2 -1 -1 -2 -4 -3 -2 -3 -2 -3 -3 -2 -1 -2 -3 -3 -6 -3 -6 -1 -3 -3 -3 -3 -1 -1 -4 -4 -3 -3 -3 -3 -3 -2 -1 -4 -4 -1 -4 -3 -1 -4 -3 -4 0 -3 -3 -5 -2 -4 -2 -2 -2 -4 -2 -3 -3 -2 -2 -2 -3 -2 -3 -3 -2 -2 -2 -5 -5 -6 1 2 -1 0 2 1 -1 0 1 0 -3 -2 -1 0 0 0 2 -3 0 -1 1 0 0 -3 1 0 0 -2 1 0 0 -2 -6 -1 -2 -1 -2 0 -2 -2 -2 2 10 8 8 6 -3 10 -1 0 5 8 -3 10 10 7 4 6 -1 6 4 4 6 -6 -4 -2 -2 -3 -3 -3 -2 -1 2 1 1 1 1 1 1 0 1 2 2 -1 -2 -6 -2 -2 -1 -3 -2 -2 -3 -3 -4 -4 -4 -1 -2 -3 -3 -4 -4 -4 -2 -4 -4 -4 -3 1 -2 -2 -1 -1 -1 -3 -3 -2 -5 -1 -2 -2 -2 -1 -1 -1 -2 -3 -3 -2 -2 -4 -3 -1 -4 -2 -3 -4 -2 -3 -3 -1 -3 -3 -2 -3 -2 -2 -3 -2 -3 -3 -2 -1 -2 -1 -2 -2 -2 -2 -2 -2 -2 -2 -2 -3 -1 -3 -3 -2 -1 -3 -3 -5 -3 -3 -2 -4 -4 -2 -3 -2 -3 -1 -1 -1 -3 -2 -2 -2 -2 -1 -1 -1 -1 -1 0 0 -1 -1 -10 -2 -2 -3 0 -3 -3 -3 -3 -3 -3 -3 -3 -3 -2 -3 -3 -3 -4 -4 -4 -4 -4 -3 -4 -3 -3 0 -6 -3 -4 -3 -2 -4 -1 -1 -1 -1 -1 -1 -1 -1 -2 -3 -2 -1 -2 -2 -2 -3 -3 -5 -5 -2 -3 -2 -2 -3 -3 -3 -4 -3 -3 -3 -3 -3 -3 -2 -1 -1 -1 -1 0 -1 0 -1 -2 -2 -2 -3 -3 -2 -2 -2 -2 -2 -4 -3 -3 -3 -3 -3 1 -3 -4 -3 -2 -4 -3 -3 -3 -3 -2 -3 0 -2 -3 -3 -1 -3 -3 -3 -2 -2 -2 -3 -4 -2 -2 -2 -5 -3 -3 -3 -3 -3 -3 -3 -2 -3 -4 -1 -3 -3 -4 -3 -3 1 -3 -2 -2 -3 -3 -1 -1 0 -2 -2 -2 -4 -4 -2 -3 -2 -2 -2 -3 -3 -3 -2 -1 -2 -2 -2 -1 -1 -2 -1 -1 -1 -2 -2 -2 -2 -2 -1 -2 -2 -2 -3 -2 -3 -2 -2 -5 -1 -2 -1 -3
ʼ -3 -4 -4 -2 -4 -1 -2 -2 -4 -3 -1 -1 -2 -3 -2 -1 -1 -3 -3 -9 -1 -2 -4 -2 -2 -4 -4 -4 -4 -3 -1 -2 -4 -4 -3 -4 -4 -3 -4 -4 -3 -3 -3 -1 -2 0 -1 0 -2 -4 0 -2 -2 0 -2 -2 -4 -1 -4 -2 -2 -1 -3 -3 -3 0 -2 -2 -3 -2 -3 -3 -2 -2 -3 -3 -3 -4 -2 -2 -4 -3 -5 -2 -2 -2 -2 -3 -3 -3 -2 -2 -1 -4 -2 -2 -1 -4 -2 -5 -3 -1 -3 -1 -1 -1 -3 -3 -1 -2 -2 -3 -3 -4 -2 -1 -4 -3 -1 -1 -3 -2 -2 -3 -4 -3 0 -2 -2 -1 -2 -2 -2 -1 -2 -4 -4 -2 -1 -4 -3 -4 -2 -1 -2 -2 -2 -2 -2 -2 -2 -2 -4 0 -2 -1 -2 -2 -1 -2 -3 -1 -4 -1 0 -2 -3 -1 -1 -2 -4 -1 -2 -3 -2 -3 -2 -3 -2 -3 -2 -3 -2 -4 -4 -3 -2 -2 -4 -3 -3 -3 -1 -2 -2 -1 -1 -1 -2 -1 -1 -1 -1 -1 -4 -3 -2 -3 -2 -2 -2 -2 -1 -2 -2 -2 -2 -2 -2 -2 -2 -2 -3 -2 -3 -2 -1 -2 -2 -3 -2 -3 -2 -2 -2 -2 -2 -4 -3 -3 -2 -3 -4 -3 -4 -4 -3 -3 -1 -3 -1 -3 -2 -5 -2 -2 -2 -2 -2 -2 -3 -1 -3 -1 -2 -1 -2 -2 -2 -2 -2 -2 -1 -2 -2 -1 -2 -3 -1 -3 -2 -3 -3 -2 -1 -2 -1 -1 -2 -2 -2 -1 -4 -2 -2 -3 -1 -3 -2 -2 -2 -3 -1 -4 -2 0 -2 -2 -3 -2 -2 -2 -2 -2 -1 -2 -2 -1 -1 -1 -1 -1 -1 -2 -4 -3 -2 -3 -2 -2 -3 -3 -1 -2 -3 -3 -6 -3 -6 -1 -3 -3 -2 -3 -1 -1 -3 -3 -3 -3 -3 -3 -2 -1 -1 -4 -3 -1 -3 -3 -1 -4 -2 -3 1 -2 -2 -4 -1 -4 -2 -1 -2 -4 -2 -2 -3 -2 -2 -2 -2 -2 -2 -2 -2 -2 -2 -5 -5 -6 1 2 -1 1 2 1 -1 1 1 0 -3 -1 -1 0 0 0 0 -3 0 -2 2 0 0 -2 0 0 0 -1 2 0 0 -2 -5 -1 -2 -1 -2 1 -2 -2 -1 3 10 7 7 6 -2 10 0 1 5 8 -2 10 10 7 4 6 -1 6 4 4 6 -6 -4 -2 -2 -3 -3 -2 -2 -1 2 1 1 2 1 1 2 0 0 2 2 -1 -2 -5 -2 -2 -1 -2 -2 -2 -3 -3 -3 -3 -3 -1 -2 -2 -2 -4 -4 -4 -2 -4 -4 -3 -2 1 0 0 -1 -1 -2 -3 -3 -2 -4 -1 -2 -2 -2 -2 -1 -1 -2 -3 -2 -2 -2 -3 -2 -1 -3 -2 -3 -4 -2 -2 -2 -1 -3 -3 -2 -3 -2 -2 -2 -2 -2 -3 -1 -1 -2 -2 -2 -2 -1 -2 -2 -1 -3 -1 -2 -3 -2 -2 -2 -2 -1 -3 -3 -5 -2 -3 -2 -4 -4 -2 -3 -2 -3 -1 -1 -1 -3 -2 -2 -2 -2 -1 -1 -1 -1 -1 0 0 -1 -1 -10 -2 -2 -2 0 -3 -3 -3 -3 -3 -3 -3 -3 -3 -2 -2 -3 -3 -3 -3 -4 -4 -4 -3 -3 -2 -3 1 -5 -3 -3 -3 -1 -4 0 -1 -1 -1 0 -1 -1 -1 -1 -2 -1 -1 -2 -2 -1 -3 -3 -5 -5 -2 -3 -2 -2 -2 -3 -3 -4 -3 -3 -2 -3 -3 -3 -2 -1 -1 -1 -1 0 -1 0 -1 -2 -2 -2 -3 -3 -1 -2 -2 -2 -2 -3 -3 -3 -3 -3 -3 1 -2 -4 -3 -1 -4 -3 -3 -2 -3 -2 -3 0 -1 -3 -3 -1 -2 -3 -2 -2 -2 -2 -3 -4 -2 -1 -2 -5 -3 -3 -3 -3 -3 -3 -3 -2 -3 -4 -1 -3 -2 -3 -3 -2 1 -3 -2 -2 -3 -2 -1 -1 0 -2 -3 -2 -3 -3 -2 -2 -1 -1 -2 -2 -3 -3 -1 -1 -1 -1 -2 -1 -1 -1 -1 -1 -1 -2 -1 -2 -2 -2 -1 -2 -2 -2 -2 -1 -2 -2 -1 -4 -1 -1 -1 -2
ʽ -3 -4 -4 -2 -3 -1 -3 -2 -4 -3 -1 -1 -2 -3 -2 -1 -2 -3 -3 -9 -1 -3 -3 -2 -2 -4 -4 -4 -3 -3 -1 -2 -3 -3 -2 -4 -4 -2 -4 -4 -3 -3 -3 -1 -1 -1 -1 -1 -2 -3 0 -2 -2 -1 -2 -1 -4 -1 -4 -1 -2 -1 -3 -2 -3 -1 -2 -1 -3 -2 -3 -2 -2 -2 -3 -3 -3 -4 -1 -2 -4 -3 -5 -2 -2 -2 -2 -3 -3 -3 -2 -2 -2 -4 -2 -2 -1 -3 -2 -4 -3 -1 -3 -1 -2 -1 -2 -3 -1 -1 -1 -3 -3 -3 -2 -2 -4 -3 -1 -2 -3 -2 -2 -3 -4 -3 0 -2 -2 -1 -3 -2 -2 -2 -2 -3 -4 -2 -1 -4 -3 -4 -2 -2 -2 -1 -2 -2 -2 -2 -2 -2 -3 -1 -1 -2 -1 -2 -1 -1 -3 -1 -3 -2 -1 -1 -3 -2 -2 -2 -3 0 -2 -2 -2 -3 -2 -2 -2 -3 -2 -3 -2 -4 -3 -2 -2 -2 -4 -3 -3 -4 -1 -2 -2 -1 -2 -1 -2 -2 -1 -2 -2 -1 -4 -3 -2 -3 -2 -2 -2 -2 -1 -2 -2 -2 -2 -2 -1 -2 -2 -2 -3 -2 -2 -2 -1 -2 -2 -2 -2 -2 -2 -2 -2 -2 -2 -4 -3 -2 -2 -2 -4 -3 -4 -4 -2 -4 -1 -3 -1 -3 -2 -4 -2 -2 -2 -3 -2 -2 -3 -1 -3 -1 -2 -1 -1 -1 -2 -2 -2 -2 -1 -2 -1 -2 -3 -3 -1 -3 -2 -3 -2 -2 -1 -1 -2 -1 -1 -2 -2 -1 -4 -2 -2 -2 -1 -4 -2 0 -2 -3 -1 -4 -2 -1 -2 -1 -3 -2 -2 -2 -1 -3 -2 -2 -1 -1 -1 -1 -1 -1 -1 -2 -3 -3 -1 -3 -2 -2 -2 -3 -1 -2 -3 -2 -6 -2 -5 -2 -2 -2 -2 -2 -1 -1 -3 -4 -3 -3 -3 -3 -2 -1 -1 -3 -3 -2 -3 -2 -2 -3 -3 -3 0 -3 -3 -4 -2 -4 -2 -2 -2 -4 -2 -3 -3 -2 -1 -2 -3 -2 -2 -3 -2 -2 -1 -4 -5 -5 1 1 0 1 1 1 0 1 2 0 -3 -1 -2 1 0 1 0 -2 0 -1 1 0 0 -3 -1 1 0 -1 1 1 0 -1 -5 -1 0 -1 -2 1 -2 -1 -1 1 7 5 5 3 -3 7 0 0 5 4 -2 7 7 10 2 4 -1 8 -2 2 9 -6 -3 -2 -2 -2 -3 -3 -2 -1 1 0 0 1 0 0 1 0 0 0 0 -2 -1 -5 -2 -1 -1 -2 -1 -1 -3 -3 -3 -3 -3 -1 -3 -2 -2 -4 -4 -4 -2 -3 -4 -3 -3 0 0 0 -1 -1 -1 -3 -3 -2 -4 -2 -2 -2 -2 -2 -1 -1 -2 -3 -3 -2 -2 -2 -2 -1 -3 -2 -2 -4 -2 -2 -2 -1 -3 -3 -2 -2 -2 -3 -2 -2 -2 -3 -1 -1 -2 -2 -2 -3 -2 -2 -2 -1 -3 -2 -2 -3 -2 -3 -2 -2 -1 -3 -2 -5 -2 -2 -2 -4 -4 -2 -3 -2 -2 -1 -1 -1 -3 -2 -2 -2 -2 -1 -1 1 -1 -1 0 0 0 0 -10 -2 -2 -2 0 -3 -2 -2 -3 -2 -3 -2 -2 -2 -3 -2 -2 -3 -3 -3 -3 -3 -4 -2 -4 -2 -2 1 -5 -3 -3 -3 -1 -3 0 0 0 0 -1 -1 -1 -1 -1 -2 -1 0 -2 -2 -1 -2 -2 -4 -4 -1 -3 -3 -1 -3 -3 -2 -3 -3 -3 -2 -3 -3 -3 -2 -1 -1 0 0 0 -1 0 -1 -2 -2 -1 -3 -3 -2 -2 -1 -1 -2 -4 -3 -3 -3 -3 -3 1 -2 -4 -2 -2 -4 -3 -3 -2 -3 -2 -3 0 -1 -4 -3 -1 -2 -2 -2 -2 -2 -2 -2 -4 -2 -1 -2 -4 -3 -3 -2 -3 -3 -3 -3 -3 -3 -3 -2 -3 -2 -3 -3 -3 1 -2 -2 -2 -3 -2 -1 -1 -1 -2 -2 -2 -3 -4 -2 -1 -1 -1 -2 -2 -3 -3 -1 -1 -2 -1 -2 -1 -1 -1 -1 -1 -1 -2 -2 -2 -2 -2 -1 -2 -2 -2 -2 -2 -2 -2 -2 -4 -2 -2 -2 -3
ʾ -3 -4 -5 -2 -3 -1 -3 -2 -5 -3 -2 -2 -2 -4 -3 -2 -2 -3 -3 -9 -2 -3 -4 -2 -3 -4 -5 -4 -4 -3 -1 -1 -3 -4 -2 -4 -5 -3 -4 -4 -3 -4 -4 -1 -2 -1 -1 -1 -1 -4 -1 -2 -1 -1 -3 -1 -4 -1 -5 -2 -2 -1 -3 -3 -3 0 -3 -2 -4 -2 -3 -3 -3 -2 -3 -3 -3 -4 -2 -2 -5 -2 -5 -2 -2 -1 -2 -3 -3 -3 -2 -3 -2 -4 -2 -2 -1 -3 -3 -5 -3 -1 -4 -1 -1 -1 -3 -3 -2 -2 -1 -4 -3 -4 -1 -1 -5 -4 -2 -2 -3 -2 -1 -3 -4 -4 -2 -2 -2 -2 -1 -2 -2 -2 -2 -4 -3 -1 -2 -4 -1 -4 -2 -2 -2 -3 -2 -3 -2 -3 -3 -3 -4 -1 -2 -2 -3 -2 -2 -3 -3 -2 -3 -2 -1 -3 -3 -2 -2 -2 -4 -2 -2 -3 0 -3 -2 -3 -2 -4 -1 -3 -2 -4 -4 -3 -2 -3 -4 -3 -3 -3 -1 -3 -2 -1 -2 -1 -1 -2 -2 -1 -1 -2 -3 -3 -2 -2 -3 -2 -3 -3 -2 -2 -3 -2 -2 -3 -3 -3 -2 -3 -3 -3 -2 -3 -2 -2 -3 -2 -2 -3 -2 -3 -3 -2 -3 -4 -3 -3 -2 -3 -4 -3 -5 -4 -2 -3 -2 -3 -1 -4 -3 -4 -2 -2 -3 -2 -3 -3 -3 -1 -4 -1 -2 -1 -2 -1 -2 0 -3 -1 -1 -2 -2 -2 -2 -4 -1 -1 -2 -3 -2 -2 -2 -1 -1 -2 -2 -2 -1 -1 -4 -3 -2 -3 -2 -3 -2 -1 -2 -2 -2 -4 -2 -2 -2 1 -3 -2 -2 -3 -1 -2 -2 -2 -2 -2 -2 -2 -2 1 -2 -2 -3 -2 -3 -2 -1 -3 -1 -3 -1 -2 -2 -2 -6 -1 -5 -2 -3 -3 -2 -3 -2 -2 -4 -4 -3 -3 -3 -4 -3 -2 0 -4 -4 -1 -3 -3 0 -3 -3 -3 0 -3 -3 -5 -2 -4 -3 -1 -1 -3 -3 -2 -3 -2 -3 -3 -3 -3 -1 -3 -3 -3 -2 -4 -4 -5 1 1 -1 -1 1 -2 -2 -1 0 -1 -2 -1 -1 -1 -1 -1 0 -3 0 0 0 -1 -1 -3 2 -1 0 -1 2 -1 -1 -2 -5 -1 -1 -1 -1 -1 -1 -2 -1 3 4 3 3 3 -2 4 -2 3 -1 4 -2 4 4 2 10 4 -2 0 3 6 2 -6 -3 -2 -2 -3 -3 -3 -2 -1 1 2 0 1 0 1 1 1 2 1 2 -1 -1 -5 -2 -2 -2 -3 -1 -2 -3 -2 -3 -3 -4 -2 -1 -4 -3 -4 -4 -4 -2 -4 -4 -3 -3 -1 -1 0 -1 -1 -1 -3 -3 -2 -4 -2 -2 -2 -2 -2 -1 -1 -2 -2 -3 -2 -3 -3 -3 -1 -4 -2 -2 -4 -3 -2 -2 -1 -3 -3 -2 -3 -2 -3 -3 -1 -3 -3 -2 -2 -2 -2 -1 -2 -2 -2 -2 -2 -2 -2 -2 -2 -2 -3 -2 -2 -2 -3 -3 -5 -2 -2 -3 -4 -5 -2 -3 -2 -2 -1 -1 -1 -3 -2 -2 -2 -3 -2 -1 -1 -2 -1 -1 -1 0 -1 -10 -2 -1 -1 -1 -3 -4 -3 -4 -3 -3 -3 -4 -3 -3 -3 -3 -3 -3 -3 -4 -4 -4 -3 -4 -3 -2 -1 -5 -3 -4 -3 -2 -3 -2 -2 -2 -2 -2 -3 -1 -1 -2 -2 -1 -2 -2 -2 -2 -3 -2 -4 -4 -2 -3 -2 -2 -2 -3 -3 -4 -3 -3 -2 -3 -3 -2 -3 -1 -2 -2 -1 -1 -1 -2 -2 -2 -2 -3 -3 -2 -3 -3 -2 -3 -2 -4 -2 -4 -2 -3 -3 -1 -3 -3 -4 -2 -4 -3 -3 -3 -3 -3 -3 -2 -3 -3 -2 -2 -2 -2 -3 -3 -3 -3 -3 -4 -2 -2 -3 -5 -2 -2 -3 -3 -3 -3 -1 -3 -2 -4 -1 -3 -3 -4 -3 -3 -1 -2 -2 -2 -2 -3 -1 0 1 -2 -2 -2 -3 -4 -3 -2 -1 -2 -2 -3 -3 -3 -2 -1 -2 -1 -2 -1 -1 -2 -1 -2 -2 -2 -2 -2 -2 -2 -1 -2 -2 -1 -2 -2 -2 -2 -3 -4 -2 -2 -2 -2
ʿ -3 -3 -4 -2 -3 0 -1 0 -4 -2 0 0 0 -3 -1 0 0 -2 -3 -9 -1 -2 -3 -2 -1 -4 -4 -3 -3 -3 0 -1 -3 -3 -3 -3 -4 -3 -3 -3 -3 -3 -3 0 -1 0 1 -1 -1 -3 -1 -1 -1 -1 -2 -1 -3 0 -4 -1 -2 0 -3 -3 -2 1 -3 0 -3 -1 -3 -2 -2 -2 -3 -3 -3 -3 -1 -3 -4 -2 -5 -3 -3 -2 -3 -3 -3 -3 -3 -2 -3 -3 -3 -3 0 -3 -2 -4 -3 0 -3 0 0 0 -2 -3 -1 -1 0 -3 -2 -3 -1 1 -4 -3 -1 -1 -2 -1 -1 -2 -4 -3 -1 -1 -1 -1 -1 -1 -1 -1 -1 -3 -3 -1 0 -3 -2 -3 -1 -1 -1 -3 -1 -2 -1 -3 -3 -2 -3 1 -3 -1 -2 -1 -1 -1 -2 -1 -3 -1 1 -1 -2 -1 -1 -2 -3 -2 -1 -2 -1 -2 0 -2 -1 -3 -1 -3 -1 -4 -3 -2 -2 -2 -3 -2 -2 -3 0 -1 -2 0 0 0 -1 -1 -1 0 0 0 -3 -3 -1 -3 -3 -1 -3 -1 -2 -2 -2 -1 -1 -1 -1 -3 -2 -2 -3 -2 -3 -2 -2 -2 -2 -3 -2 -2 -2 -2 -2 -2 -2 -3 -3 -3 -2 -2 -4 -2 -4 -3 -2 -3 -1 -3 0 -3 -2 -4 -1 -2 -1 -2 -2 -2 -3 0 -3 -1 -2 -2 -2 -1 -2 -2 -2 -1 -1 -2 -2 -2 -2 -3 -2 -2 -2 -3 -2 -2 -1 -1 -2 0 -2 -2 -2 -1 -4 -2 -2 -2 -2 -3 -2 -2 -3 -2 0 -3 -1 -2 -1 0 -2 -1 -2 -2 -1 -1 -1 -1 -2 -1 -1 -1 -1 0 0 -1 -3 -2 -1 -2 0 -3 -2 -2 0 -1 -2 -2 -6 -2 -5 0 -2 -2 -2 -2 -3 -2 -3 -3 -2 -3 -3 -3 -2 -1 1 -3 -3 -1 -3 -2 0 -3 -2 -3 1 -2 -2 -4 0 -4 -2 -1 -2 -3 -1 -2 -1 -1 -2 -2 -2 -3 -2 -3 -2 -2 -2 -4 -5 -5 3 2 0 1 3 -1 0 2 2 0 -2 -2 -1 1 1 1 0 -2 1 0 0 0 0 -2 1 1 1 0 3 1 2 -2 -5 0 0 0 -1 0 -1 -1 0 4 6 4 4 5 -2 6 -2 2 2 6 -2 6 6 4 4 10 -1 3 4 4 4 -6 -3 -1 -1 -2 -3 -1 -1 -2 4 3 3 3 2 2 2 2 2 2 3 -1 -1 -5 -2 -1 0 -2 -1 -2 -2 -2 -3 -3 -3 -3 -2 -3 -3 -3 -3 -3 -1 -3 -4 -3 -2 0 1 1 1 0 0 -3 -3 -1 -4 -1 -1 -1 -1 -1 0 0 -1 -1 -2 -2 -1 -2 -2 0 -3 -2 -2 -4 -2 -2 -2 -1 -3 -3 -1 -2 -2 -3 -2 0 -2 -2 -1 -1 -1 -1 -1 -2 -1 -1 -1 -1 -1 -1 -1 -3 -1 -2 -1 -1 0 -3 -2 -4 -2 -2 -2 -4 -4 -2 -3 -2 -1 0 0 0 -2 -1 -1 -1 -1 0 -1 -1 -1 -1 -1 -1 -1 0 -10 -1 -2 -2 1 -2 -2 -3 -2 -3 -3 -3 -3 -3 -2 -2 -2 -3 -3 -3 -4 -3 -3 -3 -3 -2 -3 -1 -5 -2 -3 -3 -1 -3 -1 -2 -2 -2 -2 -2 0 -1 -1 -2 -1 -1 -1 -1 -1 -3 -2 -4 -4 -1 -2 -2 -2 -2 -2 -2 -3 -3 -2 -2 -3 -2 -2 -2 -1 -2 -2 -1 -1 -1 -1 -2 -2 -2 -3 -4 -2 0 -2 -2 -2 -2 -3 -3 -3 -3 -3 -2 -1 -2 -3 -2 -1 -3 -2 -2 -3 -2 -2 -3 -1 -3 -2 -3 0 -3 -2 -3 -3 -2 -3 -3 -4 -1 -2 -2 -4 -3 -2 -3 -3 -3 -3 -2 -1 -2 -3 0 -4 -2 -3 -3 -2 0 -1 -1 -1 -2 -2 -1 0 0 -1 -1 -1 -3 -3 -2 -2 -1 -1 -1 -3 -3 -2 -1 0 -1 -1 -1 -1 -1 -1 -1 -1 -1 -1 -1 -1 -1 -1 0 -1 -1 -1 -2 -2 -2 -1 -3 -4 -2 -2 -2 -2
ˀ 2 2 2 -1 1 4 1 3 2 1 4 4 3 4 2 4 3 3 3 -8 5 1 4 3 2 2 2 3 2 3 4 4 1 4 3 1 1 3 1 1 3 4 4 4 2 -3 3 -3 6 1 -2 2 4 -3 3 4 2 3 -2 1 4 4 3 0 2 -1 3 6 3 4 4 3 1 -1 2 3 3 2 5 -1 1 0 0 -1 0 5 -1 3 2 4 0 0 1 2 0 -2 4 2 0 0 3 3 2 4 2 3 3 2 5 3 1 1 3 3 1 3 3 2 5 2 4 3 4 2 2 3 1 4 4 4 1 2 5 2 2 2 0 3 3 1 3 2 1 2 3 -1 2 1 2 3 2 1 2 1 -3 2 3 2 3 5 -1 4 0 2 1 -1 1 3 1 4 3 1 2 3 4 0 2 3 5 1 5 1 -1 1 2 3 2 3 1 1 1 1 7 1 3 4 3 4 4 5 4 3 3 3 3 3 4 0 2 5 2 4 5 4 2 2 3 3 5 2 2 3 3 3 4 3 1 3 3 2 2 2 4 3 2 4 3 2 1 1 0 0 -4 1 1 1 0 0 4 0 6 3 2 1 4 -2 3 4 3 1 2 4 2 5 2 3 3 6 4 3 3 0 3 3 4 1 2 2 6 4 5 2 3 4 3 6 1 4 5 -2 -1 6 2 1 -1 0 0 1 -1 7 0 4 4 3 2 2 3 3 1 2 3 1 3 1 2 3 3 5 2 4 5 -2 4 4 1 3 4 0 0 0 0 1 0 4 1 3 0 0 0 4 3 4 0 5 1 1 1 1 3 2 1 0 2 0 -2 1 2 0 1 2 1 1 1 2 1 3 2 2 3 2 -2 -2 3 2 1 1 1 1 0 1 -1 -1 -1 -2 -1 -1 0 1 -1 0 2 0 1 1 2 0 0 1 3 2 4 4 0 1 1 1 -1 2 5 0 0 1 1 2 0 1 2 4 1 1 1 1 0 8 -1 0 2 -2 -1 4 5 -1 -1 -2 -2 -2 4 -1 -2 0 1 -1 4 -1 -1 -1 -2 -1 10 -2 -2 -2 -1 0 1 2 0 4 1 1 3 1 2 0 2 2 1 1 0 2 0 2 3 0 5 -1 1 1 0 1 6 0 1 2 1 2 0 1 2 0 1 0 -1 3 2 1 1 2 3 -3 2 5 4 2 3 2 1 3 1 2 3 2 3 2 5 4 2 3 1 3 2 2 2 4 4 1 1 1 1 0 4 -2 -2 -2 0 1 1 0 3 7 0 4 5 4 5 3 5 1 2 2 4 4 4 3 3 -1 2 2 4 1 3 3 4 -2 2 0 4 2 3 1 2 4 1 4 4 4 1 3 5 3 2 4 1 1 0 1 1 1 2 1 -10 1 4 4 1 2 2 1 2 2 1 2 3 2 1 2 2 2 1 1 1 1 2 2 1 2 1 1 0 2 2 5 3 0 0 -1 -1 -1 0 -2 4 4 -1 1 -1 -1 -1 -1 0 1 1 0 0 1 2 3 3 3 3 4 3 5 5 6 3 5 4 5 5 4 6 0 1 0 0 -1 -2 -1 -2 -2 4 4 1 2 3 3 2 4 2 0 1 2 2 1 0 1 3 2 2 3 2 2 2 3 1 1 1 1 3 1 2 3 1 2 1 3 -1 2 0 0 -4 2 1 3 1 3 2 3 1 1 2 -2 -5 3 3 4 1 2 1 1 3 1 2 4 -1 -1 3 0 1 0 1 1 4 -1 1 3 -1 4 4 -1 4 4 5 3 4 5 4 5 5 4 4 3 4 3 4 4 3 4 3 3 3 3 4 1 0 4 3 3 3
ˁ -3 -4 -5 -2 -4 -2 -3 -2 -4 -3 -1 -2 -2 -3 -3 -2 -2 -3 -3 -9 -1 -3 -4 -2 -2 -4 -4 -4 -4 -3 -2 -2 -3 -4 -3 -4 -4 -3 -4 -4 -3 -4 -4 -2 -2 -1 -2 -1 -2 -4 0 -3 -2 0 -2 -1 -4 -2 -5 -2 -2 -2 -3 -2 -3 -1 -3 -3 -4 -3 -3 -2 -3 -2 -4 -4 -4 -4 -2 -2 -4 -3 -5 -2 -2 -2 -2 -3 -3 -3 -2 -2 -2 -4 -2 -2 -2 -4 -3 -5 -3 -1 -4 -2 -1 -2 -3 -4 -1 -1 -1 -4 -3 -4 -2 -1 -4 -4 -2 -2 -3 -2 -2 -3 -4 -3 -1 -2 -1 -1 -3 -3 -2 -2 -2 -4 -4 -2 -2 -4 -2 -4 -3 -1 -1 -2 -3 -3 -2 -3 -3 -3 -4 -2 -2 -2 -3 -2 -2 -2 -3 -2 -3 -2 -1 -2 -3 -2 -3 -3 -4 -1 -2 -2 -2 -4 -2 -3 -2 -3 -2 -4 -2 -4 -4 -3 -3 -2 -4 -3 -2 -4 -2 -2 -3 -2 -2 -2 -1 -2 -1 -2 -2 -2 -4 -3 0 -2 -3 -2 -2 -3 -2 -2 -2 -3 -2 -2 -2 -2 -2 -3 -3 -2 -3 -2 -2 -2 -2 -3 -2 -2 -3 -3 -3 -2 -2 -4 -4 -2 -1 -2 -4 -3 -4 -4 -3 -4 -1 -3 -1 -4 -3 -5 -1 -2 -2 -2 -3 -2 -2 -2 -4 -1 -3 -1 -2 -2 -3 -2 -3 -3 -2 -2 -2 -2 -3 -4 -1 -2 -2 -4 -3 -2 -2 -1 -2 -2 -1 -3 -2 -2 -5 -3 -2 -2 -1 -4 -2 -1 -2 -3 -2 -4 -1 0 -2 -1 -2 -2 -2 -3 -2 -2 -2 -2 -2 -2 -1 -1 -2 -1 -1 -3 -3 -3 -2 -3 -1 -3 -3 -3 -2 -3 -3 -3 -6 -2 -6 -2 -3 -3 -3 -3 -2 -1 -3 -4 -3 -4 -3 -4 -3 -2 -2 -3 -4 -2 -3 -2 -1 -3 -3 -3 -1 -3 -3 -4 -2 -4 -2 -2 -3 -3 -2 -3 -3 -2 -2 -3 -2 -2 -2 -2 -2 -3 -2 -5 -5 -6 0 0 0 2 0 0 0 1 1 1 -3 -1 -2 3 0 1 1 -3 0 -1 0 1 1 -2 -1 1 0 -1 0 1 1 -1 -6 -1 0 -1 -1 1 -2 -1 -1 0 6 5 5 1 -3 6 0 -1 3 3 -2 6 6 8 0 3 -2 10 -2 0 7 -6 -3 -3 -3 -3 -4 -3 -2 -2 0 0 0 0 0 -1 1 -1 0 1 0 -2 -2 -6 -2 -2 -2 -2 -2 -1 -3 -3 -4 -3 -3 -2 -2 -3 -3 -4 -4 -4 -3 -4 -4 -3 -3 0 -1 0 -1 -1 -2 -3 -3 -2 -5 -2 -2 -2 -2 -2 -1 -2 -2 -3 -2 -2 -3 -3 -3 -2 -3 -2 -3 -4 -2 -2 -3 0 -3 -3 -3 -2 -2 -3 -3 -2 -3 -3 -1 -1 -2 -2 -2 -3 -3 -2 -2 -1 -1 -2 -2 -2 -2 -3 -3 -2 -2 -3 -3 -5 -1 -2 -3 -5 -4 -2 -3 -3 -1 -2 -2 -2 -2 -2 -2 -2 -2 -1 -1 -1 -1 -1 0 -1 0 -1 -10 -3 -2 -2 0 -3 -3 -3 -3 -3 -3 -3 -3 -3 -3 -3 -3 -4 -4 -4 -4 -4 -4 -3 -4 -3 -3 0 -5 -3 -4 -3 -2 -3 0 -1 -1 -1 -1 -1 -2 -2 -2 -3 -2 -1 -2 -2 -2 -3 -3 -5 -5 -2 -3 -3 -2 -3 -3 -2 -3 -3 -3 -2 -3 -3 -3 -2 -2 -2 -2 0 0 -1 0 -1 -2 -1 -2 -2 -3 -2 -3 -3 -3 -2 -4 -3 -4 -3 -3 -3 0 -3 -4 -3 -2 -4 -3 -3 -3 -3 -2 -3 -1 -1 -4 -4 -2 -3 -3 -3 -2 -3 -3 -3 -4 -2 -2 -2 -4 -3 -3 -3 -3 -3 -3 -3 -3 -3 -4 -2 -3 -2 -4 -3 -4 0 -2 -2 -2 -3 -3 -2 -1 -1 -1 -3 -2 -3 -4 -2 -2 -2 -2 -3 -2 -4 -3 -2 -2 -1 -1 -2 -1 -1 -1 -1 -1 -1 -1 -2 -1 -2 -2 -1 -2 -1 -3 -2 -2 -2 -2 -2 -4 -2 -2 -2 -3
˂ -4 -4 -5 -3 -5 -1 -2 -1 -5 -3 -2 -1 -1 -4 -2 -1 -1 -3 -3 -9 -2 -3 -4 -2 -3 -4 -5 -4 -4 -3 -1 -2 -4 -4 -4 -4 -5 -4 -4 -4 -4 -4 -4 -1 -2 -1 -1 -2 -2 -4 -2 -1 -2 -1 -3 -2 -4 -1 -5 -2 -3 -1 -3 -3 -3 -1 -3 -2 -4 -3 -4 -3 -2 -3 -4 -3 -3 -4 -2 -3 -5 -3 -6 -3 -3 -3 -3 -3 -4 -3 -3 -3 -3 -4 -3 -3 -1 -4 -3 -5 -4 -1 -4 -1 -1 -1 -3 -4 -2 -3 -3 -4 -3 -4 -2 0 -5 -4 -2 -2 -3 -2 -2 -4 -5 -4 -2 -2 -3 -2 -2 -2 -2 -2 -2 -4 -4 -3 -2 -4 -3 -4 -2 -3 -2 -3 -2 -2 -2 -3 -3 -2 -4 -1 -4 -1 -2 -2 -2 -2 -3 -2 -4 -1 -1 -3 -3 -2 -2 -3 -4 -3 -2 -3 -2 -3 -1 -3 -2 -3 -2 -4 -3 -5 -4 -3 -3 -3 -4 -3 -3 -3 -1 -3 -2 -1 -1 -1 -2 -2 -2 -1 -1 -1 -4 -3 -2 -3 -4 -2 -2 -2 -3 -3 -2 -2 -2 -2 -2 -3 -3 -2 -3 -2 -3 -2 -3 -3 -3 -4 -2 -3 -3 -3 -3 -3 -2 -3 -4 -3 -3 -3 -4 -3 -5 -4 -2 -4 -2 -4 -2 -4 -3 -5 -2 -2 -2 -2 -3 -3 -4 -1 -4 -2 -2 -3 -3 -2 -3 -3 -2 -3 -2 -3 -2 -3 -3 -4 -3 -3 -3 -3 -3 -3 -2 -2 -2 -2 -3 -3 -3 -2 -5 -2 -3 -3 -3 -4 -3 -3 -3 -4 -2 -4 -2 -3 -2 -3 -3 -2 -2 -2 -2 -2 -2 -2 -3 -2 -2 -2 -2 -2 -2 -3 -4 -4 -2 -3 -1 -3 -3 -2 -1 -3 -3 -3 -6 -3 -6 -1 -3 -3 -2 -3 -3 -3 -4 -4 -3 -3 -2 -3 -3 -3 -2 -4 -3 -2 -4 -3 -1 -4 -3 -3 0 -2 -2 -5 -1 -4 -2 -2 -2 -4 -2 -2 -2 -2 -2 -2 -3 -3 -3 -3 -3 -2 -3 -5 -5 -6 0 0 -2 -1 0 -3 -1 -1 -1 -2 -3 -3 -3 -1 -1 -1 0 -3 -1 -1 -2 -1 -2 -3 1 -1 -1 -1 0 -1 -1 -3 -6 -2 -2 -2 -3 -3 -3 -2 -2 2 5 3 3 3 -3 4 -2 1 -1 4 -3 4 4 -2 3 4 -2 -2 10 3 -1 -6 -4 -2 -2 -3 -4 -4 -2 -3 0 -1 0 0 0 0 -1 0 0 1 1 -1 -2 -6 -3 -2 -2 -3 -2 -3 -3 -3 -3 -4 -4 -3 -3 -4 -3 -4 -5 -4 -2 -4 -4 -4 -3 -2 -1 -1 -1 -1 -1 -4 -3 -2 -4 -2 -2 -1 -3 -2 -2 -1 -2 -2 -3 -2 -3 -2 -2 -1 -3 -2 -2 -4 -2 -3 -3 -2 -3 -3 -2 -2 -2 -4 -3 -1 -4 -3 -2 -2 -2 -1 -2 -2 -2 -2 -2 -2 -2 -2 -2 -3 -2 -4 -2 -2 -1 -3 -3 -5 -3 -3 -3 -5 -5 -2 -3 -3 -2 -1 -1 -1 -2 -2 -2 -2 -2 -1 -2 -2 -2 -2 -2 -2 -2 -1 -10 -2 -2 -2 -2 -4 -3 -2 -3 -4 -3 -3 -3 -3 -3 -3 -3 -3 -4 -3 -4 -4 -4 -3 -4 -2 -4 -2 -6 -3 -3 -3 -2 -4 -2 -2 -2 -3 -3 -3 -2 -2 -3 -3 -3 -3 -4 -3 -4 -3 -3 -5 -5 -2 -3 -3 -3 -3 -3 -3 -4 -4 -3 -3 -3 -3 -3 -3 -2 -3 -2 -2 -2 -2 -3 -3 -3 -3 -3 -4 -3 -1 -3 -3 -3 -3 -3 -3 -4 -3 -4 -3 -2 -3 -4 -3 -2 -4 -3 -3 -3 -3 -3 -3 -3 -3 -3 -3 -2 -3 -3 -3 -3 -3 -3 -3 -4 -3 -3 -3 -5 -3 -3 -3 -3 -3 -4 -3 -2 -3 -4 -3 -4 -3 -4 -4 -4 -1 -3 -3 -3 -3 -3 -2 0 0 -3 -3 -2 -3 -4 -2 -2 -2 -2 -2 -3 -3 -3 -2 -1 -2 -2 -2 -2 -2 -2 -2 -2 -2 -2 -3 -2 -2 -2 -2 -2 -2 -3 -2 -3 -3 -2 -3 -5 -3 -3 -3 -3
˃ -3 -4 -5 -2 -5 -1 -2 -2 -5 -3 -2 -1 -2 -4 -2 -1 -1 -3 -3 -10 -2 -3 -4 -2 -3 -4 -5 -4 -4 -3 -1 -2 -4 -4 -3 -4 -4 -3 -4 -4 -3 -4 -4 -1 -2 -1 -1 -1 -2 -4 -1 -2 -2 -2 -3 -1 -4 -1 -5 -1 -2 -1 -3 -3 -3 0 -3 -2 -4 -2 -3 -3 -3 -2 -4 -3 -3 -4 -2 -2 -5 -3 -5 -2 -3 -1 -2 -3 -3 -3 -2 -3 -3 -4 -2 -2 -1 -4 -3 -5 -3 -2 -4 -1 -1 -1 -3 -4 -2 -1 -1 -4 -3 -4 -1 0 -5 -4 -2 -2 -3 -1 -2 -3 -4 -4 -3 -2 -1 -2 -2 -2 -2 -2 -2 -4 -4 -1 -2 -4 -2 -4 -2 -2 -2 -3 -2 -2 -2 -3 -3 -3 -4 -1 -2 -2 -3 -2 -2 -2 -3 -2 -4 -2 -1 -3 -3 -2 -2 -2 -4 -2 -2 -2 -1 -3 -1 -3 -2 -4 -1 -4 -1 -4 -4 -3 -2 -2 -4 -2 -3 -4 -1 -3 -2 -1 -1 -1 -2 -2 -2 -1 -1 -2 -3 -3 -2 -3 -3 -2 -3 -3 -3 -2 -2 -2 -2 -2 -2 -3 -3 -3 -3 -3 -3 -2 -2 -3 -3 -3 -3 -3 -3 -3 -2 -3 -3 -4 -3 -3 -3 -3 -4 -3 -5 -4 -3 -3 -2 -4 -1 -4 -3 -5 -2 -2 -2 -3 -3 -3 -3 -1 -4 -1 -2 -2 -3 -1 -2 -1 -3 -1 -2 -2 -2 -2 -2 -4 -1 -3 -2 -3 -2 -2 -2 -1 -1 -2 -2 -2 -2 -1 -5 -3 -2 -3 -2 -4 -2 -1 -2 -2 -2 -4 -2 -3 -2 0 -3 -2 -2 -3 -1 -2 -2 -2 -2 -2 -1 -2 -2 0 -2 -2 -4 -2 -2 -2 -1 -3 -2 -2 -1 -2 -2 -3 -6 -2 -6 -1 -3 -2 -2 -3 -3 -2 -4 -4 -3 -4 -3 -4 -3 -2 -1 -4 -4 -1 -4 -3 -1 -3 -3 -3 0 -3 -3 -5 -1 -4 -2 -1 -1 -4 -2 -3 -2 -2 -3 -3 -3 -3 -2 -3 -3 -3 -2 -5 -5 -6 1 1 0 -1 1 -2 -2 -1 0 -1 -2 -1 -2 -1 -1 -1 1 -3 -1 0 -1 -2 -2 -3 2 -1 0 -1 2 -1 -1 -2 -5 -1 -1 -1 -2 -1 -2 -2 -1 2 4 3 3 3 -2 4 -2 2 -1 4 -3 4 4 2 6 4 -2 0 3 10 2 -6 -4 -2 -2 -3 -3 -3 -2 -2 1 2 0 1 0 1 0 1 2 2 2 -1 -1 -6 -2 -2 -2 -3 -1 -2 -3 -2 -4 -3 -4 -2 -2 -4 -3 -5 -4 -4 -2 -4 -4 -3 -3 -1 -1 -1 -1 -1 -1 -3 -3 -2 -5 -2 -2 -2 -2 -2 -1 -1 -2 -2 -3 -3 -3 -3 -3 -1 -4 -2 -2 -4 -3 -3 -3 -2 -3 -3 -2 -3 -3 -3 -3 -2 -3 -3 -2 -2 -2 -2 -1 -2 -2 -2 -1 -2 -2 -2 -2 -3 -2 -3 -2 -2 -2 -3 -3 -5 -2 -2 -2 -5 -5 -2 -3 -3 -2 -1 -1 -1 -2 -2 -3 -2 -2 -1 -1 -1 -2 -1 -1 -1 -1 -1 -10 -2 -2 -2 -1 -3 -3 -3 -3 -3 -4 -3 -3 -3 -3 -3 -3 -3 -3 -4 -4 -4 -4 -3 -5 -2 -3 -1 -6 -3 -4 -3 -1 -4 -2 -2 -1 -2 -3 -2 -1 -1 -1 -2 -2 -2 -3 -2 -3 -3 -3 -4 -4 -2 -3 -3 -2 -2 -4 -4 -4 -3 -3 -2 -3 -2 -2 -2 -1 -2 -2 -1 -1 -1 -2 -2 -2 -2 -3 -4 -3 -1 -3 -2 -2 -2 -4 -2 -4 -3 -3 -3 -1 -3 -4 -3 -2 -4 -3 -3 -2 -3 -2 -3 -2 -3 -3 -3 -2 -3 -3 -2 -3 -3 -3 -3 -4 -2 -2 -3 -5 -3 -3 -3 -3 -3 -2 -2 -3 -3 -4 -1 -3 -2 -4 -3 -3 -1 -3 -2 -2 -3 -3 -1 0 1 -2 -3 -2 -3 -4 -3 -2 -1 -2 -1 -3 -3 -3 -2 -1 -2 -1 -2 -1 -1 -2 -1 -2 -2 -2 -1 -2 -3 -2 -1 -2 -2 -2 -2 -2 -2 -2 -3 -5 -2 -2 -3 -2
˄ -3 -4 -4 -2 -3 -1 -3 -2 -4 -3 -1 -1 -2 -3 -2 -1 -2 -3 -3 -9 -1 -3 -3 -2 -2 -4 -4 -4 -3 -3 -1 -2 -3 -3 -3 -4 -4 -3 -4 -4 -3 -3 -3 -1 -1 -1 -1 0 -1 -4 0 -2 -2 -1 -2 -1 -4 -1 -4 -2 -2 -1 -3 -2 -3 -1 -2 -2 -4 -2 -3 -2 -2 -2 -3 -3 -3 -4 -2 -2 -4 -2 -5 -2 -2 -1 -2 -3 -3 -3 -2 -1 -2 -4 -2 -3 -1 -4 -3 -5 -3 -2 -3 -1 -2 -2 -3 -3 -1 -2 -1 -3 -3 -4 -2 -1 -4 -4 -1 -2 -2 -2 -2 -3 -4 -3 0 -2 -2 -2 -2 -3 -2 -2 -2 -4 -4 -2 -2 -4 -2 -4 -3 -2 -2 -1 -2 -2 -2 -3 -3 -2 -4 -1 -2 -2 -2 -2 -2 -2 -3 -1 -3 -2 -1 -1 -3 -2 -2 -2 -4 -1 -2 -2 -1 -3 -2 -3 -2 -4 -2 -3 -2 -4 -4 -3 -2 -2 -4 -3 -2 -4 -1 -2 -3 -1 -2 -1 -2 -2 -1 -2 -2 -2 -3 -3 -2 -3 -3 -2 -3 -2 -2 -2 -2 -2 -2 -2 -2 -2 -2 -3 -3 -2 -3 -2 -2 -2 -2 -3 -2 -2 -2 -2 -3 -2 -2 -3 -3 -3 -2 -2 -4 -3 -4 -4 -2 -4 -2 -4 -1 -3 -2 -5 -2 -2 -2 -3 -2 -2 -3 -1 -4 -1 -3 -1 -1 -2 -2 -2 -2 -1 -1 -2 -2 -2 -3 -4 0 -3 -2 -3 -2 -2 -2 -2 -2 -1 0 -2 -2 -1 -5 -2 -2 -2 -1 -4 -2 0 -2 -3 -1 -4 -2 -1 -2 -1 -3 -2 -2 -3 -2 -3 -2 -2 -2 -2 -1 -1 -1 -1 -1 -2 -3 -3 -2 -2 -2 -2 -3 -3 -1 -2 -3 -2 -6 -3 -6 -2 -3 -2 -2 -3 -2 -1 -3 -4 -3 -3 -3 -3 -2 -1 -1 -3 -3 -2 -3 -2 -1 -3 -3 -3 -1 -2 -3 -4 -2 -4 -2 -3 -2 -3 -2 -3 -3 -2 -2 -2 -3 -2 -2 -3 -2 -2 -2 -5 -5 -6 0 0 0 2 1 0 0 1 3 0 -2 -1 -1 1 0 0 1 -3 0 -1 1 1 1 -2 -1 0 -1 -1 0 1 1 -1 -5 -1 0 0 -2 0 -2 -2 -1 1 6 5 5 2 -3 6 0 -1 5 5 -2 6 6 9 2 4 -1 7 -1 2 10 -6 -3 -3 -2 -3 -3 -3 -2 -1 1 0 0 1 1 0 1 -1 0 0 1 -2 -2 -5 -2 -2 -1 -1 -1 -1 -3 -3 -3 -3 -3 -2 -2 -3 -2 -4 -4 -4 -2 -3 -4 -3 -3 0 0 0 -1 -1 -1 -3 -3 -2 -5 -2 -2 -2 -2 -2 -1 -1 -2 -3 -3 -2 -2 -2 -2 -1 -3 -2 -2 -4 -3 -3 -3 -1 -3 -3 -2 -2 -2 -3 -2 -2 -2 -3 -1 -1 -2 -2 -2 -3 -3 -2 -2 -1 -2 -2 -2 -3 -2 -3 -2 -2 -2 -3 -3 -5 -1 -2 -3 -4 -4 -2 -3 -2 -2 -1 -1 -1 -3 -3 -2 -2 -2 -1 -1 1 0 -1 0 -1 0 -1 -10 -2 -2 -2 1 -3 -2 -3 -3 -3 -3 -2 -3 -3 -3 -2 -2 -3 -3 -3 -4 -4 -4 -3 -4 -2 -3 1 -5 -3 -3 -3 -1 -3 0 0 -1 0 -1 -1 -1 -1 -2 -2 -2 -1 -2 -2 -2 -3 -2 -4 -5 -1 -3 -3 -1 -2 -3 -2 -3 -3 -3 -2 -3 -3 -3 -2 -1 -2 -1 -1 -1 -1 0 -1 -2 -2 -2 -2 -3 -1 -3 -2 -2 -2 -4 -3 -3 -3 -3 -3 1 -3 -4 -2 -2 -4 -3 -3 -2 -3 -2 -3 -1 -1 -3 -3 -2 -3 -2 -3 -2 -2 -2 -3 -4 -2 -1 -2 -4 -3 -3 -3 -3 -3 -3 -2 -3 -3 -4 -2 -4 -3 -3 -3 -3 1 -3 -3 -3 -3 -2 -1 -1 -1 -2 -2 -2 -3 -4 -2 -2 -1 -3 -2 -3 -3 -3 -2 -1 -1 -1 -2 -2 -1 -1 -1 -1 -1 -1 -2 -2 -2 -2 -1 -2 -2 -2 -2 -2 -2 -2 -2 -4 -2 -2 -2 -2
˅ -3 1 5 -6 0 -1 -4 -2 4 -1 -2 -2 -2 1 -3 -2 -2 -1 -1 -7 -1 -3 4 -2 -2 1 4 2 -2 -3 -1 -3 0 0 -3 1 3 -1 1 -1 0 1 3 -1 -4 -6 -1 -6 -1 1 -6 -3 -3 -6 -2 -3 4 -2 0 -3 -1 -1 -1 -4 -1 -6 -2 -2 -1 -3 -1 -1 -4 -5 -1 -1 -2 1 -3 -5 2 -4 3 -5 -4 -3 -5 -3 -1 0 -5 -5 -5 0 -5 -5 -1 -1 -4 3 -3 -2 1 -3 -2 -2 -1 0 -3 -1 -4 1 -1 2 -3 -1 4 0 0 -1 0 -3 -3 0 2 3 -4 -3 -2 -2 -4 -2 -3 -2 -3 0 -2 -4 -2 -2 -4 -1 -3 -2 -2 -5 -3 -4 -3 -2 -3 -4 0 -5 -7 -3 -2 -3 -2 -2 -5 -2 -1 -3 -5 -1 -1 -2 -3 -3 0 -3 -3 -3 -3 -1 -2 -1 -3 0 -3 0 -2 2 0 -1 -2 -2 -1 -2 -1 -1 -1 -2 -1 -1 -2 -1 -1 -2 -1 -2 -2 -1 -1 -1 -2 -3 -3 -3 -3 -2 -1 -2 -3 -4 -2 -2 -1 -3 -2 -2 -3 -2 -2 -2 -4 -3 -2 -3 -3 -3 -1 0 -3 -2 -3 -1 0 -4 -6 -1 -7 -3 2 -2 -4 -1 -1 -4 -1 3 -4 2 -3 -4 -3 -3 -4 -4 -4 -1 1 -2 -4 -3 -2 -2 0 -3 -2 -5 -3 -3 -4 -5 -4 1 -2 0 -1 -1 0 -3 0 -2 -5 0 -3 -6 -4 -2 0 -4 -5 -1 -4 0 -5 -1 -5 -1 0 2 -2 -4 -1 -3 -4 -2 -3 -4 -4 -3 -2 -1 -3 -1 -3 -1 -1 -5 -2 -1 -1 -1 0 -1 -3 -4 -2 -4 -4 1 -2 -2 10 -2 9 -3 -2 -1 -2 -1 -3 -4 1 -1 0 -1 -1 -1 -1 -4 -6 -1 -1 -4 -1 -2 -5 -1 -1 -1 -5 -1 -2 2 -2 1 -6 -6 -4 -2 -4 -4 -4 -4 -4 -4 -6 -6 -5 -6 -5 -6 -5 4 5 9 -4 -5 -5 -4 -4 -5 -5 -5 -4 -4 -2 -1 -4 -4 -5 -5 -6 -1 -4 -4 -5 -5 -5 -3 -5 -5 -4 -2 -4 -5 -5 -2 2 -1 -6 -5 -4 -6 -5 -2 -1 -6 -6 -7 -7 -6 -1 -6 -3 -5 -5 -6 -2 -6 -6 -6 -6 -6 0 -6 -6 -6 -6 10 1 -3 -4 -1 0 -2 -2 -5 -4 -5 -4 -4 -5 -5 -5 -4 -5 -5 -5 -3 -2 6 -3 -2 -4 -3 -2 -4 -1 -2 1 0 -3 -4 -3 -4 -3 -3 -3 2 -3 1 -2 -1 -1 -6 -2 -2 -2 -2 -2 -2 -1 -3 4 -3 -3 -3 -3 -3 -2 -2 -3 -3 -3 -3 -3 -3 -3 -1 0 -4 -4 2 -4 -4 -2 -6 -6 -6 -4 -4 -4 -4 0 -1 -2 -1 -1 -1 -3 -3 -3 -4 -3 -3 -3 -3 -3 -2 -2 -5 -3 -4 -2 -3 -2 -2 0 1 -2 -2 -2 4 4 -4 -3 -1 -2 -1 -1 -1 -3 -2 -2 -1 -2 -1 -4 -3 -5 -4 -4 -3 -4 -3 -10 -4 -4 -4 -4 -1 -1 -1 0 0 0 0 0 0 1 -1 1 0 1 1 1 2 3 0 -3 -2 0 -5 2 1 -1 -1 -4 -1 -3 -5 -5 -6 -5 -6 -2 -2 -4 -2 -5 -4 -5 -4 -4 -4 -2 4 4 -3 -2 -1 -1 -2 0 1 0 0 -1 -1 -1 0 -1 -1 -1 -4 -2 -4 -4 -4 -4 -5 -6 -6 -6 -6 -2 -2 -3 -2 -3 -1 1 -2 1 -1 -2 -1 -4 -3 -1 -2 0 0 -2 -1 -2 -1 -3 -1 -3 -3 0 -2 -2 -3 -3 -2 -3 -4 -3 -2 0 -3 -4 -3 -6 -2 -2 -1 -3 -1 -2 -3 -1 -3 -2 -5 -8 -1 2 1 -1 -4 -5 -4 -5 -5 -4 -2 -6 -6 -2 -5 -3 -2 -2 -3 -1 -4 -2 -2 -3 -1 -1 -4 -2 -3 -1 -2 -3 -1 -1 -1 -1 -2 -2 -2 -2 -3 -2 -1 -2 -2 -2 -2 -3 -3 -2 -3 0 -3 -3 -3 -3
ˆ 0 1 4 -3 9 2 -2 0 5 4 2 1 0 4 0 1 1 5 3 -7 1 1 5 -1 2 4 4 6 3 0 1 0 7 3 0 4 4 3 5 4 4 4 5 1 -2 -5 2 -4 1 3 -5 0 -1 -5 0 0 6 0 0 -1 2 2 4 -2 3 -3 0 1 3 -2 2 4 -2 -3 3 1 0 4 -1 -5 7 -1 2 -4 -4 0 -2 0 3 4 -3 -4 -5 4 -3 -5 2 5 -2 4 -1 1 6 0 2 0 3 4 1 2 0 8 3 5 0 2 5 3 2 3 2 0 -1 4 4 5 -3 0 0 0 -1 2 -1 1 1 3 1 -1 1 3 -2 4 0 -2 1 -4 0 -1 0 0 -1 -2 4 -2 -5 0 0 0 1 0 -4 -1 2 0 -2 1 3 0 -1 -2 3 -2 -1 -1 0 5 1 3 0 4 0 9 2 5 6 3 3 1 5 2 4 4 3 2 3 2 1 2 0 1 1 1 1 3 3 3 0 -3 0 0 -1 1 2 1 0 -2 0 -1 2 0 0 1 0 1 1 0 -1 -2 1 -1 0 -1 2 5 -1 1 0 2 9 -2 -5 1 -6 0 4 4 -3 2 3 -3 1 6 -1 1 -1 -3 0 -1 -3 -2 -3 2 3 1 -2 -1 0 1 2 -1 0 -2 0 -1 -1 -3 -2 4 0 2 1 4 2 -1 4 0 -3 3 0 -3 -4 1 0 -2 -3 5 -2 6 -5 0 -3 2 3 5 1 -1 2 -2 -2 1 1 -2 -1 -1 1 2 -2 1 -1 1 1 -4 -1 0 2 2 1 1 0 -1 -3 -1 -2 3 -3 0 1 -3 2 0 0 2 -3 3 -1 -2 3 4 5 3 2 3 2 -1 -3 2 3 -1 3 1 -2 3 3 2 -2 2 1 4 1 3 -3 -3 -2 2 -2 -1 -2 -1 -2 -3 -4 -3 -3 -5 -3 -4 -3 2 2 3 -1 -2 -3 -2 -1 -3 -3 -2 -1 -2 0 0 -2 -2 -3 -2 -4 3 -2 0 -2 -2 -2 0 -2 -3 -2 1 -2 -2 -2 1 1 2 -2 -2 -2 -4 -2 0 1 -5 -4 -4 -4 -4 -1 -4 -4 -2 -3 -3 0 -4 -4 -3 -3 -3 1 -3 -4 -4 -3 1 10 0 -1 2 5 1 0 -3 -1 -2 -1 -1 -2 -1 -2 -1 -1 -1 -1 0 2 2 -1 -1 -1 -1 0 -2 4 2 2 1 0 -2 -2 -2 0 -2 -1 4 0 3 2 2 2 -4 1 0 1 1 1 3 3 -1 1 0 -1 0 -1 -1 0 1 0 -2 -2 -2 -1 -1 -1 2 3 -1 -2 2 -4 -2 0 -4 -6 -6 -3 -2 -3 -2 6 2 -1 2 1 0 -1 -1 0 -2 0 -1 0 -1 -1 1 1 -3 -1 -4 -1 -1 1 2 3 -1 2 1 1 6 5 -1 0 2 2 2 2 2 -2 1 1 2 2 2 -1 0 -2 -1 -1 -1 0 0 -10 -2 -1 -2 -1 2 0 0 2 1 1 2 2 1 2 1 3 1 1 1 2 3 3 1 -2 1 7 -1 1 5 3 3 -2 4 -2 -2 -3 -4 -3 -6 2 1 -3 -2 -4 -3 -4 -3 -3 -4 -1 0 0 -1 1 3 3 0 4 3 2 2 2 2 2 1 1 1 1 -2 1 -1 -1 -2 -2 -2 -3 -3 -4 -4 2 1 -2 -1 -2 -1 2 -1 3 1 1 1 -2 -1 1 -1 3 4 1 3 1 2 0 2 -1 -2 4 6 1 0 0 0 0 -1 0 1 1 -1 -3 0 -5 0 1 2 1 3 0 -3 1 -3 3 -2 -6 2 4 5 4 -2 -3 -2 -2 -3 -1 1 -4 -3 0 -2 -2 2 4 -1 3 -1 -1 0 -3 3 2 -4 1 -1 1 0 0 1 1 1 1 0 0 -1 0 -1 0 0 0 0 1 -1 0 -1 0 -3 2 -1 -1 -1 0
ˇ 3 -1 -1 3 0 6 6 9 0 1 4 6 9 1 5 5 7 2 3 -9 3 3 0 4 4 -2 -1 1 0 2 6 4 0 0 2 -2 -1 2 1 1 1 1 1 6 2 -3 6 -2 3 0 -2 5 2 -3 2 4 0 6 -4 4 1 6 1 0 1 0 2 3 -1 1 2 2 3 -1 2 2 1 0 2 -1 0 -1 -1 -1 0 1 -1 1 -1 2 -1 -1 0 -2 -1 -1 6 1 1 -1 0 5 -2 4 5 5 3 -2 3 2 2 0 2 1 3 6 -1 0 4 4 2 1 2 -2 -2 0 3 4 2 2 3 4 2 5 4 -1 0 3 5 0 1 -1 7 3 3 2 7 3 7 2 1 3 1 5 -3 8 2 4 1 2 1 2 -1 8 4 -1 4 5 8 0 -1 0 4 3 3 0 8 1 4 1 4 0 1 0 1 1 1 2 -1 2 1 1 4 1 2 6 6 6 3 2 3 6 6 5 2 2 3 -1 2 4 1 1 2 3 2 5 3 4 2 1 2 2 3 1 3 2 0 2 2 1 1 2 3 2 1 3 1 0 0 0 3 -1 -4 2 -1 1 4 3 5 1 1 1 2 0 3 -2 4 3 2 0 1 6 0 2 1 1 1 3 1 1 1 2 6 2 0 -1 3 -1 0 1 1 2 2 1 5 2 1 6 1 0 -1 3 1 3 -1 1 -1 0 -1 1 0 3 5 -1 5 1 1 1 2 4 1 3 4 4 2 4 1 4 3 3 2 -2 2 1 -1 1 2 1 2 1 0 3 4 3 0 2 -3 0 -2 4 2 3 0 2 0 0 0 0 2 0 0 0 2 -1 -1 0 -1 0 0 1 1 -1 1 0 1 1 0 -2 7 0 -2 -3 1 0 3 5 4 3 2 4 1 1 2 1 1 1 1 -1 -1 -2 2 0 -1 1 2 -2 0 2 1 -1 0 1 -2 0 0 0 -2 0 -1 0 -2 1 1 1 0 0 0 6 1 1 0 0 -1 3 0 0 1 -2 0 2 2 -1 -1 -2 -2 -2 0 -2 -1 1 -2 -1 1 -2 -2 -2 -2 -1 2 -3 -2 -2 -3 -3 0 10 3 2 -2 0 3 2 2 1 2 2 1 2 -1 2 1 1 2 0 2 -2 0 0 0 -1 -1 -1 0 1 0 0 0 0 0 1 0 0 0 1 7 0 -1 1 2 -2 3 1 2 4 5 0 0 4 -1 8 4 9 4 8 3 7 8 2 2 4 5 3 2 6 0 3 3 -1 4 1 2 -3 1 -2 4 2 4 1 1 4 -1 2 3 3 2 5 4 6 8 8 4 1 2 4 5 3 6 0 3 3 6 3 3 -3 2 0 1 0 -1 1 2 3 3 6 6 6 7 4 3 5 4 6 -1 -1 -1 -1 -1 -1 -1 0 -10 5 3 2 0 2 -1 0 0 0 0 0 0 1 0 1 0 0 0 0 -1 -1 -1 1 -1 1 1 -1 -1 0 2 1 1 -1 3 2 2 2 2 1 6 6 0 0 0 0 0 0 0 0 2 -1 -1 4 0 3 2 0 0 1 -2 0 1 2 0 1 2 2 1 -1 0 -1 -1 -1 -1 -2 -3 -3 -2 -4 2 6 0 0 0 0 -1 2 0 1 1 1 0 0 -1 1 5 0 2 2 2 2 1 2 2 0 0 -1 7 3 2 1 2 2 1 2 -1 2 0 -2 -4 1 3 2 3 3 3 1 2 1 -1 -1 -4 3 1 2 4 -1 0 1 0 0 2 2 -2 -1 2 2 5 2 2 0 3 -1 0 4 -1 2 2 -2 7 1 3 2 2 3 3 3 3 3 3 2 4 4 2 3 2 2 3 4 0 2 2 1 -1 0 -1 -1 2
ˈ 1 -1 -2 0 -1 4 2 4 -1 0 3 5 3 0 3 5 4 0 3 -9 1 2 -1 0 2 -2 -1 0 -1 0 5 2 -1 -2 3 -3 -1 0 0 -1 0 -1 0 4 2 -3 4 -3 1 -1 -3 7 1 -3 0 3 0 4 -4 3 0 5 0 1 -1 -1 1 2 -2 0 1 0 3 0 0 0 -2 -1 1 0 -1 -1 -3 0 1 1 1 1 -1 0 1 0 1 -2 1 0 4 0 3 -2 1 3 -3 4 4 5 2 -2 2 0 1 -1 0 0 2 5 -1 -1 1 3 0 -1 1 -2 -2 -1 4 2 1 2 2 2 1 3 2 -2 -1 1 3 -2 0 -2 3 2 1 3 3 10 3 2 3 7 0 1 -3 3 -1 8 1 -2 4 0 -2 3 1 -2 2 3 3 0 -2 1 1 1 2 -1 4 0 2 0 2 -1 2 -1 0 -2 1 2 -2 1 0 0 3 1 2 4 4 4 0 2 1 4 4 3 0 0 0 -1 1 2 1 3 2 2 2 4 1 3 4 2 2 2 0 2 2 3 1 2 2 1 4 0 1 1 3 2 2 -1 -1 0 3 -3 -3 2 -2 0 4 1 3 2 1 0 4 -2 0 -1 6 1 2 1 2 5 -2 1 0 0 0 1 1 0 0 0 3 1 -1 -2 3 -2 1 -1 1 0 0 1 3 0 2 3 1 -1 -1 2 1 3 0 0 0 -1 0 -1 1 1 3 -1 2 1 0 -1 -1 2 2 3 2 3 0 2 1 1 2 1 -1 -2 0 -1 -3 0 -1 0 1 2 -1 3 1 1 -1 1 -4 -1 -3 2 4 3 -1 1 2 1 -2 -1 1 -1 -1 -1 0 -2 1 -1 -3 -2 -1 -1 0 -3 -1 -1 0 0 -2 -3 4 -3 -1 -1 0 -2 3 1 2 4 3 3 2 1 2 1 1 2 2 -2 -3 -3 1 0 -2 0 1 -2 0 -1 -1 -2 -2 0 -1 -2 -1 -1 -2 -1 -2 -1 -1 -1 0 0 -1 -1 -1 4 0 0 1 -1 -3 2 0 -1 0 -2 -1 1 2 -2 -2 -2 -3 -2 -1 -2 -1 0 0 -1 2 -2 -2 -2 -2 -1 0 -3 -2 -2 -2 -4 -1 3 10 1 -2 -1 2 4 2 0 2 1 1 1 0 2 1 1 1 -1 1 -3 -1 -1 -1 -2 -1 -1 -1 0 -2 0 0 -1 -1 1 1 -1 -1 -1 3 -1 -3 -2 0 0 2 0 0 3 3 -1 -1 1 -2 3 1 3 1 3 2 4 3 0 1 2 1 0 0 4 -1 4 3 -2 4 2 0 -3 1 -1 4 2 4 1 0 2 -2 -2 1 1 0 4 2 2 3 3 3 1 0 3 3 0 3 0 2 4 3 3 2 -4 2 -1 -1 -1 -2 1 2 2 2 4 4 4 2 2 2 3 2 3 -1 -1 -1 -1 -1 -1 -1 -1 -10 3 1 0 0 3 0 0 0 -1 -1 -1 -1 -1 -2 1 -1 -1 -1 -2 -2 -2 -2 0 -2 3 -1 0 -2 -1 0 0 1 -2 4 3 3 3 3 2 4 4 0 -1 0 0 0 0 -1 0 -1 -3 -3 5 -1 3 2 -1 -2 0 -2 1 -1 1 -2 -1 0 1 1 0 0 -2 -1 -1 -1 -1 -3 -2 -2 -3 0 4 -2 -1 -1 -1 -2 0 -2 -1 0 -1 0 -2 -3 2 3 -1 1 0 3 1 3 0 3 -1 0 -1 3 2 2 1 2 2 3 1 -4 0 0 -1 -5 -1 1 0 1 3 2 1 0 0 -2 -1 -4 2 -1 1 2 0 -1 -1 -1 -1 1 1 -2 -1 0 3 4 0 0 3 1 -1 -1 3 -1 1 2 -2 4 1 0 0 1 2 1 2 1 1 0 1 2 2 0 2 1 0 2 0 -1 0 1 1 -3 -1 -1 0 2
ˉ 4 2 2 -2 2 3 1 3 3 2 3 2 3 4 0 2 1 3 7 -8 4 3 4 3 1 3 3 3 2 5 2 1 2 4 3 2 2 2 2 2 3 5 3 2 1 -3 3 -3 2 2 -3 1 2 -3 3 1 3 1 -1 0 3 2 3 0 3 -2 2 4 3 0 8 4 -1 -1 4 3 5 2 2 -1 1 0 1 -1 0 2 -1 4 2 4 -1 -1 0 3 0 -1 2 2 1 2 4 2 3 1 2 1 6 3 1 3 0 2 4 2 0 2 3 3 5 1 5 2 2 3 3 5 0 2 4 2 0 1 2 2 1 3 2 0 2 2 2 3 1 0 2 -2 2 0 1 4 2 1 2 0 -3 2 1 3 2 0 -1 1 1 2 0 1 3 3 1 0 2 0 2 3 1 1 2 3 1 2 1 2 1 2 2 5 1 2 2 2 2 2 4 1 3 3 1 3 4 0 4 2 2 2 3 2 4 1 1 1 1 2 3 3 1 0 3 2 3 1 1 2 2 2 4 1 -1 1 2 1 1 2 4 3 1 3 1 4 2 0 -2 0 -4 3 2 2 0 2 3 -1 4 4 2 2 3 -1 1 2 1 2 0 2 2 2 0 3 4 2 6 0 5 -1 1 0 1 -1 0 4 4 4 6 2 3 0 3 2 -1 4 4 -3 -1 3 5 -1 -1 1 -1 1 -1 3 0 4 4 4 2 1 4 1 2 2 2 -1 0 0 1 3 1 5 1 4 1 -3 1 1 2 4 1 0 1 2 -1 0 1 4 -1 3 -1 -1 1 2 4 5 -1 5 3 0 2 1 3 2 4 2 3 0 -3 3 2 0 1 3 0 3 2 3 0 3 2 3 3 4 -2 -3 1 7 0 0 0 0 0 -1 -3 -1 -2 -3 -1 -2 0 1 0 0 -1 -2 -1 1 0 0 0 0 2 0 0 2 2 1 0 0 -3 4 1 1 -2 0 0 5 -2 0 0 3 -1 0 0 2 0 3 -2 -2 0 -3 -2 3 4 -2 -3 -4 -4 -3 4 -3 -3 -2 -1 -3 4 -3 -3 -2 -3 -2 4 -3 -3 -3 -3 -1 2 2 1 10 3 1 2 -2 0 -2 0 0 -1 0 -2 0 -1 0 0 1 2 0 0 1 0 0 2 0 2 2 1 3 2 -1 1 2 3 1 1 4 2 2 0 1 3 -4 2 3 3 1 1 2 1 2 2 2 3 2 2 2 4 2 1 1 1 2 3 2 2 3 5 1 -1 2 -1 0 4 -2 -2 -2 0 1 0 1 3 2 0 5 4 4 2 1 2 0 2 1 0 2 3 2 2 -1 1 -2 1 -1 2 6 3 -3 1 3 3 3 4 2 3 3 2 3 3 3 1 5 6 3 1 4 -1 0 -2 -1 -1 0 0 0 -10 1 0 2 2 6 1 1 1 2 1 2 4 2 1 1 2 1 1 1 1 1 3 3 3 2 2 -2 1 2 2 4 0 1 -1 -1 -2 -2 -1 -2 2 2 -1 -1 -1 -1 -2 -1 -1 -1 0 0 0 0 2 5 5 2 4 5 4 5 6 7 4 5 5 6 3 0 2 -1 -1 -1 -1 -2 -3 -3 -3 -4 3 2 -2 0 0 1 1 1 2 2 2 2 -1 0 2 3 3 3 4 6 4 5 3 2 -1 -1 2 1 2 3 4 3 3 2 3 3 -1 2 0 0 -5 3 3 3 4 6 1 -1 2 -1 3 0 -5 4 4 3 2 -1 -1 -1 0 -2 1 1 -3 -3 3 -2 -1 2 2 1 3 1 0 0 0 4 3 -2 2 2 4 3 2 4 4 4 4 4 3 2 3 2 3 4 3 3 3 3 0 2 3 -1 1 0 -1 -1 3
ˊ 0 2 4 -4 4 0 -2 -1 3 2 0 -1 -1 3 -2 -1 -1 4 2 -7 3 0 6 1 0 4 3 5 2 0 0 -2 5 4 0 6 4 2 2 1 4 6 4 0 0 -4 0 -5 1 2 -5 -2 0 -4 2 -2 4 -1 0 -2 2 0 4 -1 5 -3 0 3 5 -3 3 2 -3 -3 3 1 1 4 0 -4 6 -1 3 -3 -4 -2 -4 1 5 4 -3 -3 -2 6 -3 -5 1 2 -2 1 0 0 7 -2 0 -1 1 9 1 3 -2 5 4 4 -1 0 5 4 3 1 5 1 0 9 5 6 -2 -2 2 2 -2 1 0 -1 0 4 1 -1 0 1 0 4 -2 -1 1 -4 -2 -2 -1 1 -2 -3 2 -2 -5 -1 0 -1 2 1 -3 2 2 -1 -2 2 2 -1 -2 -2 4 0 0 0 -1 5 -1 2 -2 3 -1 5 1 2 3 5 1 0 3 0 3 2 2 0 1 0 -1 0 4 0 2 -1 -1 1 2 2 2 -2 0 -1 -1 0 1 1 -2 -2 1 1 2 -1 -1 1 0 0 0 0 -2 -1 0 -1 -1 0 1 5 -2 1 -2 5 5 -3 -3 2 -6 -2 2 2 -3 1 2 -2 3 5 -2 1 1 -3 -2 -1 -3 -1 -3 0 2 1 -2 0 1 0 3 -1 1 -3 -1 -1 0 -2 -2 5 1 4 2 2 1 -1 3 1 -4 2 0 -4 -4 0 0 -3 -3 3 -3 4 -3 1 -3 4 1 6 0 0 0 0 0 0 -1 -3 -2 -2 2 1 0 3 -2 2 1 -4 0 1 4 4 1 0 0 -2 -3 -2 -2 2 -3 0 0 -3 1 -2 0 2 -3 2 -2 0 3 2 1 2 3 1 2 0 -4 1 3 -1 1 1 -2 4 2 3 -2 3 2 6 -1 4 -3 -2 0 3 -3 -2 -2 -3 -3 -3 -4 -3 -3 -4 -3 -3 -2 2 2 1 -1 -3 -2 0 -1 -2 -2 -1 0 -1 0 3 -1 -1 -2 -2 -4 5 -1 0 -2 -1 -1 1 -2 -2 0 1 -2 -2 -2 2 1 1 -2 -2 -1 -3 -3 1 2 -3 -3 -4 -4 -4 2 -4 -4 -2 -2 -3 1 -3 -3 -3 -3 -3 1 -4 -4 -3 -3 0 5 -2 -2 3 10 2 0 -3 -1 -2 -1 -1 -2 -1 -2 -1 -1 -1 -1 -2 -1 1 0 0 -1 -1 1 -1 4 1 1 1 0 -2 -1 -2 0 -1 -1 3 -2 4 2 4 1 -4 0 2 2 2 1 3 2 0 1 -2 0 -2 0 -2 1 0 -1 0 -2 0 0 -1 -1 0 4 -1 -3 2 -5 -2 2 -4 -6 -5 -3 -1 -2 -3 4 0 0 3 2 2 1 -1 -1 -3 -2 -2 -1 1 1 -1 0 -4 -2 -4 0 -2 0 1 3 -1 -1 -1 2 3 5 -1 0 2 0 1 0 0 -2 0 0 0 1 1 -2 -1 -2 -2 -2 -1 -1 -1 -10 -2 -2 0 0 2 0 1 2 1 1 1 2 1 2 1 2 1 1 1 3 3 3 1 1 0 5 -1 1 6 2 2 -1 2 -2 -3 -3 -4 -3 -5 0 0 -2 -2 -3 -2 -3 -3 -3 -3 -1 2 1 -1 2 1 2 2 5 4 4 4 3 2 3 2 2 1 1 -1 0 -2 -2 -2 -2 -3 -4 -3 -4 -5 1 -1 -3 0 -2 -1 2 -1 2 0 1 2 -1 -1 1 0 1 4 1 2 1 2 0 1 -2 -2 3 3 0 0 0 0 -1 -1 -1 0 0 0 -1 -1 -5 0 -1 2 0 2 1 -3 -1 -3 5 -3 -6 1 2 2 0 -1 -2 -2 0 -2 0 1 -3 -3 2 -3 -2 1 1 -2 2 -1 -1 -1 -3 2 2 -4 0 0 3 1 1 3 2 2 2 2 1 1 1 0 1 2 1 1 1 1 -1 0 1 -2 1 -1 -1 -1 0
ˋ 0 3 1 -3 0 1 -1 0 3 0 3 2 0 2 0 1 1 1 1 -7 2 0 3 2 1 2 0 3 4 0 2 1 1 1 0 1 2 1 1 1 3 3 3 1 -1 -4 1 -4 1 3 -4 0 2 -4 1 -1 1 1 -1 1 0 2 1 -1 1 -3 0 4 2 1 1 2 -2 -2 1 -1 1 0 1 -3 1 0 -1 -2 -1 -1 -3 0 1 1 -2 -3 -3 2 -1 -3 2 2 -1 1 0 1 1 1 2 1 2 1 3 1 1 1 1 1 0 1 3 1 2 1 1 0 1 2 2 4 -1 1 1 3 1 0 2 3 0 1 3 0 2 3 1 1 2 2 1 -3 0 -1 0 0 -1 -1 1 -1 -5 0 1 2 2 1 -2 1 2 0 -1 1 2 0 -1 0 2 -1 0 1 1 0 0 1 1 2 1 1 0 2 2 2 1 1 0 1 2 2 4 0 2 2 0 1 2 4 2 1 0 1 0 1 2 0 -1 1 -1 0 2 1 -1 0 1 1 2 -1 0 0 0 1 0 0 -2 1 1 -2 -1 1 1 2 0 1 -1 1 2 0 -3 1 -4 1 1 2 0 0 3 1 2 3 1 0 1 -3 2 1 -1 -1 0 2 3 0 -1 -1 0 1 2 -1 0 -1 1 -1 -1 -2 0 3 0 1 2 2 3 -1 2 1 -2 3 0 -3 -3 0 0 -1 -2 2 -2 0 -2 0 -1 2 2 5 2 -1 1 -1 0 0 3 -1 -1 -1 4 0 0 2 -1 2 3 -3 3 6 0 2 5 5 2 -1 -1 -2 -1 2 -1 0 -2 -2 0 1 0 2 -2 1 -2 -1 1 -1 3 0 0 -1 1 1 -3 2 -1 1 3 1 -1 1 1 1 -1 0 0 0 1 1 -2 -2 -1 1 0 -2 -2 -1 -2 -1 -1 -2 -2 -3 -1 -2 -2 0 -1 -1 -1 -2 -1 0 0 -2 -1 -1 0 -1 -1 3 0 0 -1 -1 -3 2 0 0 -3 -1 -1 0 -2 -1 0 2 -1 -1 -1 1 -3 3 -2 -1 -1 -2 -1 1 3 -3 -3 -3 -4 -3 0 -3 -3 -1 -1 -2 0 -3 -2 -3 -3 -1 1 -3 -4 -3 -3 -2 1 0 -1 1 2 10 2 -2 0 -1 -1 -1 -1 0 -3 0 1 1 2 -1 0 -1 2 2 0 1 0 1 1 6 2 5 2 -1 4 1 2 1 -2 2 0 4 0 1 0 -3 3 1 2 2 2 2 -3 0 0 0 0 1 0 0 1 2 1 0 1 0 1 0 -1 1 2 1 -2 2 -2 -1 0 -3 -4 -3 -1 0 -1 -2 1 1 -1 2 2 2 2 0 1 -2 -1 0 0 0 1 1 2 -3 1 -1 0 -1 1 0 2 -3 -1 0 0 3 3 0 -1 2 3 2 1 2 0 2 2 1 0 3 0 1 -1 0 -1 0 0 1 -10 0 1 2 1 2 3 3 4 4 4 5 3 4 5 4 4 2 4 2 4 4 3 4 0 0 1 -1 0 0 1 1 2 1 -1 -2 -2 -4 -2 -4 2 2 -1 -1 -2 -2 -2 -2 -2 -1 0 -1 -1 0 0 1 2 2 3 3 0 2 1 1 1 2 1 1 2 0 1 0 -1 -1 -2 -3 -3 -3 -3 -4 0 1 -1 1 0 1 3 2 3 2 1 0 -1 0 0 3 2 1 1 0 -1 2 0 0 -1 0 2 0 1 0 -1 0 -1 -1 0 0 -1 1 -1 0 -5 1 -1 1 0 0 1 -1 0 -1 2 -1 -5 1 1 3 2 0 0 0 -1 -2 0 3 -3 -2 2 -2 -1 -2 0 -1 3 0 2 0 -3 0 2 -3 2 1 2 1 0 2 2 2 2 2 2 0 2 1 1 2 1 1 0 1 2 0 1 -2 2 2 1 1 0
ˌ 1 1 1 -2 0 5 2 3 1 1 5 4 3 3 2 4 3 1 2 -9 6 1 2 4 3 0 1 2 2 1 5 6 1 2 1 0 1 2 1 2 3 2 3 5 2 -2 5 -2 2 2 -3 3 3 -2 3 3 1 5 -3 2 6 5 1 2 1 1 1 3 1 1 2 2 1 0 1 2 1 1 4 -2 0 -1 -1 0 0 5 -1 1 1 2 -1 -1 -1 1 -1 -2 5 2 0 0 0 4 1 3 4 4 2 0 3 4 4 1 2 2 3 5 1 1 5 3 2 4 3 0 1 1 2 4 5 3 3 3 4 6 3 0 -1 3 3 2 3 0 3 4 4 -1 2 1 2 1 1 1 1 0 -3 3 3 3 4 2 0 2 0 3 0 0 5 3 3 1 1 1 3 3 5 1 3 2 7 1 7 1 2 1 1 1 2 2 0 2 2 2 7 1 3 5 3 5 5 4 6 4 4 4 2 2 5 0 2 6 1 3 3 3 1 2 5 4 4 1 2 3 0 2 2 1 0 3 2 1 1 4 2 1 2 1 1 1 1 0 1 -1 -5 3 0 2 1 3 5 0 6 2 2 1 4 -2 3 1 0 1 0 5 1 3 1 1 1 2 2 3 1 0 3 4 2 1 4 0 1 2 2 3 2 4 5 2 2 6 2 -2 -2 4 0 1 0 1 -1 2 0 1 -1 3 5 1 4 3 5 0 3 3 8 1 2 2 2 3 3 5 2 6 2 -2 3 2 -1 3 1 1 2 1 2 1 0 2 2 0 -2 1 -1 3 2 3 1 3 0 1 3 1 2 2 1 -1 2 -1 -2 1 1 0 2 1 2 -1 0 2 2 2 2 0 3 0 -2 -2 3 0 1 1 1 1 0 1 -1 -1 -1 -1 -1 -1 0 0 -1 -2 1 -1 1 2 1 -1 1 2 1 0 0 4 -1 1 1 1 -2 0 1 1 -1 1 1 1 -1 1 0 3 0 1 1 0 0 3 0 1 2 -1 2 5 6 -1 -1 -3 -2 -2 3 -2 -2 0 -2 -2 2 -2 -2 -2 -2 -1 3 -2 -2 -2 -2 -2 0 3 2 2 0 2 10 1 1 0 1 1 0 1 -1 1 0 1 2 0 2 -1 1 0 0 0 1 0 0 1 -1 0 0 4 3 -1 0 2 1 3 2 1 0 3 2 -3 5 2 5 4 4 2 1 5 1 3 5 3 5 3 6 4 3 1 3 2 4 2 2 5 2 1 1 0 1 2 1 -3 -1 0 1 3 1 1 1 3 -1 3 6 6 4 3 7 1 3 2 2 4 4 4 4 0 3 0 1 2 4 1 4 -3 1 5 4 2 1 0 1 3 3 5 5 4 2 3 4 4 3 7 -1 -1 0 -1 0 -1 0 0 -10 1 5 3 2 3 -1 -1 0 -1 2 0 -1 0 0 3 1 -1 1 0 0 0 0 1 -1 1 1 -1 0 1 1 3 2 0 2 1 1 0 1 0 6 5 0 0 0 1 0 0 1 0 1 -1 -1 3 1 3 3 2 2 2 1 3 3 2 2 4 2 2 2 0 1 -1 -1 0 -1 -2 -2 -2 -2 -4 1 4 -1 0 0 0 -1 0 -1 1 2 2 0 -1 -1 -1 4 1 0 1 1 2 2 0 1 0 0 0 4 2 2 1 2 1 2 1 -2 4 2 0 -4 1 4 2 1 2 3 2 3 1 1 -2 -5 1 3 2 5 0 1 1 0 -1 0 2 -2 -2 5 3 2 2 1 0 4 -1 0 2 -1 2 3 -2 5 4 7 5 6 7 6 7 6 6 6 5 5 4 5 6 5 5 1 4 1 4 5 1 1 2 1 1 2
ˍ 0 -2 -3 0 -4 4 2 3 -1 -1 3 5 3 -1 4 5 4 -1 0 -9 1 0 -1 1 1 -2 -2 -1 -2 -1 4 1 -2 -2 1 -4 -3 -1 -1 -1 -1 -1 0 4 1 -2 3 -2 2 -1 -2 3 0 -2 -2 3 -1 4 -7 3 -1 4 0 0 -2 -1 1 0 -3 0 -1 -1 2 1 -1 -1 -2 -1 1 1 -2 -2 -3 1 2 1 2 -1 -2 -1 2 0 2 -3 2 1 3 -1 1 -2 -1 3 -3 3 3 5 0 -4 0 0 1 -2 -1 -1 2 4 -3 -2 1 2 0 0 -1 -3 -2 -1 4 2 -1 1 1 1 1 2 1 -3 -3 0 2 -2 -1 -3 2 -3 -1 1 2 4 2 1 2 4 -1 0 -1 3 -2 4 -1 -2 3 -2 -2 3 0 -3 2 2 3 -2 -3 2 0 -1 1 -2 3 -1 2 -1 2 -1 0 -1 -3 -2 0 1 -3 1 -2 -1 3 0 1 4 5 4 1 1 2 3 3 3 -1 0 1 -2 1 2 2 1 2 3 3 4 1 2 2 2 3 1 1 2 0 2 5 2 3 1 2 2 2 0 2 2 2 -2 -1 0 3 -3 -4 1 -2 -1 2 1 3 -1 0 -1 2 -3 0 -1 3 0 0 -1 1 4 -2 2 0 0 0 1 -1 0 -1 -1 3 1 -1 -2 2 -2 0 -2 -1 -1 0 1 2 0 2 3 1 -2 -1 1 -2 3 1 -1 0 -1 1 0 1 1 3 -6 2 2 -1 -3 0 2 1 3 3 3 -1 2 0 1 2 2 -1 0 0 -2 -3 -1 -2 -1 -1 1 -1 4 0 0 -1 0 -4 -1 -4 2 1 1 -1 0 4 2 -1 -1 0 -2 -2 -4 -1 -2 0 -2 -4 -2 -2 -2 -1 -4 -2 -2 -1 -2 -3 -3 4 -3 -1 -1 0 -3 4 1 3 4 3 3 2 2 2 1 2 2 2 -2 -4 -4 -2 -1 -1 -1 0 1 0 -1 -2 -2 -2 0 -2 -2 -1 -1 -1 -3 -2 -2 0 -2 -2 -1 -1 -1 -1 3 -1 -1 0 -2 -3 2 -2 -1 -2 -3 -4 2 -1 -3 -1 -1 -1 -2 0 -1 -1 -1 0 -1 1 -1 -1 -1 -1 -2 1 -2 -3 -2 -1 -5 -3 2 4 -2 -3 -2 1 10 -1 -1 1 1 0 0 -2 0 -1 -1 1 -3 1 -4 -2 -2 -2 -2 -1 -3 -2 -1 -2 -2 -1 -1 -1 -1 -1 -3 -3 -1 2 -1 -4 -1 -1 -1 2 -2 -1 2 3 -1 -2 1 -2 3 1 3 1 3 2 4 3 0 0 2 -1 0 -1 4 -2 4 4 -2 3 1 -1 -2 1 -1 3 1 3 0 -2 2 -4 0 2 2 1 4 2 1 3 2 3 -1 -1 2 3 0 3 1 1 5 3 0 1 -5 1 -2 -1 -2 -3 -2 0 3 1 3 4 3 1 1 1 2 1 3 -1 -1 0 -1 1 0 0 -1 -10 3 1 0 -1 0 -1 -1 -2 -2 -2 -2 -2 -1 -2 -1 -2 -2 -2 -2 -2 -2 -2 -1 -3 1 -1 0 -3 -2 -1 -1 1 -2 5 4 4 4 4 3 3 3 -1 -1 -1 -1 -1 -1 -1 0 -1 -3 -4 6 -2 1 1 -1 -2 -2 -3 -2 -1 0 -2 -1 0 1 -1 2 1 -1 0 0 0 0 -2 -2 0 -2 1 4 -2 -1 0 -1 -2 -1 -2 -1 -1 -3 -1 -3 -3 -1 2 -1 0 0 1 1 1 0 5 0 -4 -2 3 1 1 1 1 1 1 0 -4 2 4 -1 -4 -2 0 -1 0 0 -3 -1 -3 0 -3 -2 -3 1 -1 0 0 0 -1 -2 -2 -1 -1 -1 -1 -2 1 2 4 0 -1 2 0 -2 -2 3 0 0 1 -1 4 0 1 2 1 1 2 1 2 2 2 0 1 1 1 2 2 2 1 1 -1 1 0 -1 -3 -1 -2 -1 1
ˎ 0 -1 -1 0 -1 4 2 3 -1 -1 3 5 3 0 3 4 4 0 0 -9 2 0 0 1 2 -1 -1 0 0 -1 5 2 -1 -1 -1 -3 -1 0 -1 -1 1 0 0 4 0 0 5 1 2 0 1 3 1 0 1 3 0 4 -3 2 0 5 0 -1 -1 5 0 2 -2 0 0 0 1 -2 0 0 -1 -1 1 -2 -1 0 -3 -2 -2 0 -2 -1 -1 0 -2 -2 -2 -2 -2 -3 4 -1 -1 -2 -2 3 -2 4 4 4 1 -1 3 1 2 -1 0 0 2 5 -1 -1 3 3 0 2 1 0 -2 0 2 2 1 1 1 2 1 3 2 -2 -1 1 3 -1 -1 -1 2 2 2 -1 2 1 2 0 -1 1 0 6 -2 3 0 3 1 3 0 2 -1 3 5 2 3 3 3 0 -1 0 0 0 2 -2 4 1 2 0 2 0 -1 -1 0 1 0 0 -2 1 0 0 3 0 1 4 4 4 1 1 2 4 4 3 -1 0 1 -1 -1 2 -1 0 1 0 0 2 1 1 1 -1 0 0 0 0 0 0 -2 0 0 -2 -1 0 1 0 0 1 -1 -1 0 -1 -3 0 -4 1 -2 -1 1 1 3 -1 2 0 1 -2 1 -1 2 1 0 -3 -1 5 0 0 0 -1 0 1 0 -1 0 0 4 -1 -1 -1 1 -1 0 -1 1 1 0 -1 3 1 0 4 0 -2 -1 1 -2 1 -2 0 -1 -1 -2 0 -2 1 4 -1 2 0 1 2 0 2 2 1 2 2 2 2 0 3 2 2 1 2 1 0 -2 0 1 -1 3 -1 -1 2 4 1 -1 -1 -4 -1 -4 3 0 1 -1 1 -2 -1 -1 -1 1 0 -1 -1 1 2 4 -1 -2 2 -1 -1 4 -1 0 -1 6 0 -1 -3 4 -1 -2 -1 0 -1 1 1 1 2 1 1 -1 -1 0 -1 0 -1 0 -2 -3 -3 8 6 3 5 10 2 3 6 7 3 0 1 -1 4 4 5 2 -1 5 2 3 4 4 0 4 6 2 3 8 4 6 2 -3 3 2 3 1 2 1 1 3 3 2 1 1 1 1 2 -1 6 1 2 0 2 2 1 1 4 2 0 0 1 1 -4 -1 2 2 0 -1 0 1 -1 10 7 8 10 7 7 6 7 7 6 5 3 0 -4 2 2 4 1 0 2 -1 0 0 -1 -2 -1 0 -2 -1 -1 -1 0 2 -1 -2 0 0 3 3 3 3 4 4 -1 0 1 -2 3 2 3 1 3 3 4 3 1 1 1 1 0 -1 4 1 2 2 -1 1 0 -1 1 -2 -2 2 0 1 -1 0 2 -2 0 2 2 1 3 2 1 3 3 3 2 2 3 3 0 3 -1 1 2 3 0 1 -4 1 -1 -2 -1 -1 0 0 1 2 4 4 4 1 2 2 3 2 4 1 2 0 1 0 1 1 1 -10 2 1 1 4 0 -1 -2 0 -1 0 -1 0 1 -1 1 -1 -1 0 -1 0 -1 0 0 -3 0 0 0 -3 -1 0 0 0 -1 2 1 -2 -3 -2 -1 4 4 -1 -1 -2 -1 -1 -2 -2 -3 -1 -3 -3 3 -1 1 2 0 -1 0 -2 1 0 0 -2 1 0 1 1 -1 0 1 0 1 0 -2 -1 -2 -2 -4 0 3 0 0 0 -1 -1 0 -1 -1 -1 -1 0 0 -1 -2 3 -1 0 0 0 1 0 0 0 0 0 0 3 0 0 0 -1 -1 -1 0 -1 1 -2 -1 -4 -1 0 -1 0 0 2 0 1 0 -2 2 -4 1 0 1 2 0 -1 -1 2 -1 0 3 1 2 1 0 2 0 0 -1 1 3 3 2 -2 0 0 -2 5 0 2 1 2 2 2 3 2 2 2 0 1 2 2 2 2 2 0 1 -1 1 2 0 -1 0 -1 0 0
ˏ -2 -2 -3 -2 -3 2 0 1 -2 -2 1 2 1 -2 1 2 1 -2 -1 -9 0 -1 -2 -1 0 -2 -2 -2 -2 -2 2 0 -2 -3 -2 -3 -3 -1 -2 -2 -1 -2 -2 2 -1 0 2 1 0 -2 1 1 -1 0 -1 1 -2 1 -4 1 -2 2 -2 -2 -2 4 -2 0 -3 -1 -1 -2 0 -2 -2 -1 -2 -2 -1 -2 -3 0 -4 -1 -2 -1 -2 -2 -2 -1 -1 -3 -1 -3 -1 -2 2 -2 -2 -3 -2 1 -2 1 2 1 -1 -2 1 -1 0 -2 -1 -2 0 2 -3 -2 0 1 -1 1 0 -2 -3 -2 0 -1 0 0 0 0 -1 1 0 -3 -2 0 1 -2 -1 -2 1 1 1 -2 1 0 1 -2 -2 0 -2 4 -1 1 -1 1 -1 1 -1 0 -3 1 3 0 1 1 1 -1 -2 -1 -1 -1 0 -3 1 -1 1 -1 0 -2 -1 -2 -2 -1 -1 -1 -3 0 -1 -2 1 -1 0 2 2 2 0 0 0 2 2 1 -1 -2 -1 -1 -2 1 -2 -1 -1 -1 -2 0 -1 0 -1 -2 -2 -1 -1 -2 -1 -2 -1 -2 -1 -2 -1 -1 -1 -1 -1 0 -2 -2 -2 -2 -2 -2 -3 -2 -3 -2 0 -2 1 -2 1 -1 -1 -4 0 -2 0 -1 -2 -2 -2 2 -2 -1 -2 -2 -1 -1 -1 -1 0 -1 2 -2 -1 -2 -1 -2 -1 -2 -1 -1 -1 -2 1 -1 -2 1 -1 -1 0 0 -3 0 -2 -1 -2 -2 -1 -1 -1 0 1 -3 0 -1 -2 1 -2 1 -1 -1 0 0 0 1 -1 0 0 0 -1 2 -2 -1 -2 -1 -1 -1 2 -2 -1 0 2 -1 -1 -2 -5 -2 -4 0 -1 -1 -1 -1 -2 -1 -2 -2 -1 -1 -2 -1 -1 1 3 -2 -2 2 -2 -1 2 -3 -1 -2 4 -2 0 -4 2 -3 -2 -2 -2 -2 -1 -1 0 0 -1 -1 -2 -2 -1 -2 -2 -2 -1 -3 -4 -4 6 6 2 4 7 1 2 4 4 2 -1 0 -1 3 2 3 2 -2 3 1 2 3 3 -1 3 4 1 2 6 3 4 0 -4 1 1 2 0 1 0 -1 0 1 1 1 1 3 -2 1 -1 4 0 1 -2 1 1 0 2 3 0 0 -1 2 0 -5 -2 1 0 -2 -2 -1 0 -1 7 10 6 6 5 5 5 5 5 4 3 2 -1 -4 1 1 2 0 -1 1 -2 -1 -1 -1 -2 -1 -1 -2 -1 -3 -3 -2 1 -2 -3 -2 -2 2 1 1 1 1 2 -2 -2 -1 -3 1 -1 1 -1 1 0 2 1 0 0 -2 0 -1 -2 2 -2 0 0 -2 0 -2 -1 0 -3 -3 0 -2 0 -2 -1 1 -2 -1 0 0 0 1 0 0 0 1 1 0 0 1 1 -2 0 -2 -1 0 1 -1 -1 -5 -1 -2 -2 -2 -3 -1 -2 -1 0 2 2 2 -1 0 0 1 0 2 1 0 0 1 0 1 1 1 -10 0 0 -1 2 -1 -1 -2 0 -1 -1 -1 0 0 -1 -1 -1 -1 -1 -1 -2 -2 -2 -1 -3 -1 -2 0 -4 -2 -1 -2 0 -2 0 0 0 -1 0 -1 2 2 -1 -1 -1 -2 -1 -1 -2 -2 -3 -4 -4 1 -2 0 0 0 -2 -2 -3 -2 -2 -2 -3 -1 -2 -2 -1 -1 -1 2 0 0 0 -2 -2 -2 -2 -4 -1 1 0 0 0 -1 -2 -1 -2 -2 -2 -2 1 -2 -2 -2 1 -2 -1 -1 -1 -1 -1 -2 -1 0 -1 -1 1 -2 -1 -2 -2 -1 -2 -1 -2 -1 -1 -1 -4 -2 -1 -1 -2 -1 -2 -1 -1 -1 -3 2 -4 -1 -2 -1 -1 1 -1 -1 0 -1 -1 1 1 1 0 -1 0 -1 -2 -2 -1 2 2 1 -2 -1 -1 -1 2 0 0 -1 -1 0 0 -1 0 0 -1 -2 0 -1 -1 0 -1 -1 -1 -1 -1 -1 -1 -1 -2 -1 -2 -1 -2
ː 0 -1 -2 -1 -1 4 2 3 -1 -1 3 4 3 0 3 4 3 0 0 -9 2 0 -1 0 2 -2 -1 0 -1 -1 4 1 -1 -2 -1 -2 -2 -1 -1 -1 0 0 0 4 0 -1 4 0 1 -1 0 3 1 -1 1 2 -1 4 -3 0 0 4 0 -1 -1 4 0 3 -2 -1 0 0 1 -1 0 0 -2 -1 0 -2 -1 0 -3 -1 -2 -1 -1 -1 -1 0 -1 -2 -2 -3 -1 -3 4 -1 -1 -2 -2 3 -2 3 3 4 0 -2 3 1 1 -1 -1 -1 2 4 -2 -1 3 2 0 2 1 -1 -2 0 2 1 1 1 0 2 0 3 2 -2 -1 0 2 -1 -1 -2 2 2 2 0 2 1 2 -1 -1 1 0 7 -2 3 0 2 0 2 0 2 -2 3 6 3 2 3 2 0 -1 0 0 0 2 -2 3 0 2 0 2 -1 -1 -1 0 0 0 0 -2 1 0 0 3 0 1 4 3 4 2 1 1 4 3 3 0 0 2 -1 -1 2 -1 0 0 0 -1 2 0 0 0 -1 -1 0 0 -1 0 0 -2 0 0 -1 -1 0 1 0 0 1 -1 -1 -1 -1 -1 0 -4 0 -2 -1 1 1 3 -1 2 0 0 -2 1 -2 2 1 0 -2 -1 4 0 0 -1 -1 0 1 0 -1 0 -1 4 -1 -1 -1 0 -2 -1 -1 0 0 0 -1 3 1 -1 3 0 -2 -1 1 -2 1 -1 0 -1 -1 -1 0 -2 0 3 -1 2 -1 1 1 -1 2 0 1 1 2 1 2 0 3 1 1 0 1 0 0 -2 0 0 -2 2 -1 -1 1 5 1 -1 -1 -4 -1 -4 1 0 1 -1 1 -1 -1 -1 -1 1 0 -2 -1 1 1 3 -1 -2 1 -1 -1 4 -2 0 -1 5 0 -2 -3 3 -2 -3 -2 0 -1 1 1 1 2 1 1 -1 0 -1 -1 0 0 0 -2 -3 -4 9 5 1 4 8 1 2 5 5 2 -1 0 -1 3 3 4 1 -1 4 2 2 3 3 0 3 5 2 3 6 3 5 1 -3 2 1 4 0 2 0 1 2 1 1 0 0 1 0 1 -1 4 0 2 -1 1 1 0 0 3 2 0 0 0 0 -4 -1 2 2 0 -1 -1 1 1 8 6 10 8 8 5 7 6 6 5 5 2 1 -4 1 1 2 0 -1 1 -1 -1 -1 -2 -2 -1 0 -2 -1 -2 -3 -1 2 -1 -3 -1 -1 2 2 2 2 3 3 -1 -1 1 -2 3 1 3 1 3 3 4 3 1 1 1 1 0 -1 4 -1 1 1 -1 1 -1 -1 2 -1 -3 1 0 1 -1 0 2 -1 0 1 1 1 3 2 1 3 3 2 2 2 3 3 0 2 -1 1 1 3 0 1 -4 0 0 -1 -1 -2 0 -1 0 2 4 4 4 0 1 1 3 2 3 0 0 -1 0 -1 0 0 0 -10 2 1 0 5 0 -2 -1 -2 -1 -2 -1 -1 0 -1 1 -1 -1 -1 -1 -1 -1 -1 -1 -2 0 -1 -1 -3 -1 0 -1 1 -1 2 1 -1 -3 1 -3 4 3 -2 -1 -1 -1 -1 -1 -1 -2 0 -3 -3 3 -1 1 1 0 -2 0 -2 0 0 0 0 0 -1 1 1 -1 0 0 0 0 -1 -2 -3 -3 -3 -4 -1 3 -1 0 -1 -1 -1 -1 -1 -1 0 -1 0 -1 -2 -2 3 -1 0 0 0 0 -1 0 0 0 0 -1 3 0 0 0 -1 -1 -1 0 0 0 -1 -1 -5 -2 0 -1 0 0 2 0 1 1 -2 2 -4 1 -1 1 2 0 -1 -1 1 -1 0 2 0 2 0 0 2 0 0 -1 1 2 2 2 -2 0 0 -2 4 1 2 1 1 2 1 2 1 1 1 0 1 2 1 2 0 1 0 0 -1 0 1 0 -1 -1 -1 -1 0
ˑ 0 -1 -1 -1 -1 4 2 3 -1 -1 3 5 3 0 3 4 4 0 0 -9 1 0 0 1 2 -1 -1 0 0 -1 5 2 -1 -2 -1 -2 -1 -1 0 -1 0 0 1 4 1 0 5 1 2 0 1 3 1 0 1 3 -1 4 -3 2 -1 5 0 0 -1 4 0 3 -2 0 0 0 1 -2 0 0 -2 -1 2 -2 -1 -1 -3 -2 -2 0 -2 -1 -1 0 -2 -2 -2 -2 -2 -3 4 -1 -1 -2 -2 3 -2 3 4 4 0 -2 3 1 2 -1 -1 0 2 5 -1 -1 3 3 0 2 1 -1 -2 0 2 -1 1 1 1 2 1 3 2 -2 -1 1 3 -1 -1 -1 2 3 3 0 2 1 2 0 -1 1 0 6 -2 3 0 2 0 3 0 3 -1 3 5 2 3 3 2 0 -1 -1 0 0 2 -2 3 0 2 0 2 -1 -1 -1 0 0 0 0 -2 1 0 0 3 0 1 4 4 4 1 1 2 4 4 3 -1 0 1 -1 -1 2 -1 0 1 0 -1 2 0 1 1 -1 0 0 0 0 0 0 -2 0 0 -1 -1 0 1 0 0 1 -1 -1 0 -1 -3 0 -4 1 -2 -1 1 1 3 -1 2 0 0 -3 1 -2 2 1 -1 -2 -1 5 0 0 -1 -1 -1 1 0 -1 0 0 4 -1 -1 -1 1 -1 -1 0 0 0 0 -1 3 1 0 4 0 -2 0 1 -2 1 -2 0 -2 -1 -2 0 -2 1 4 -1 2 -1 1 2 0 2 2 1 2 2 2 2 0 3 2 1 1 2 0 0 -1 0 0 -1 2 -1 -1 1 4 1 -1 -1 -4 0 -4 -1 0 1 -1 1 -2 -1 -1 -1 1 0 -2 -1 1 1 3 -1 -2 2 -1 -1 4 -2 0 -1 6 0 -1 -3 4 -1 -2 -2 0 0 1 0 1 2 1 1 -1 -1 -1 -2 0 -1 -1 -2 -3 -3 8 5 2 5 9 2 3 6 6 3 -1 0 -1 4 4 4 2 -1 4 2 3 3 3 0 4 5 2 3 7 4 5 2 -3 3 1 3 1 1 1 1 3 1 2 0 1 1 1 2 -1 5 0 2 -1 1 2 1 1 3 2 0 0 1 1 -4 -1 2 1 0 -1 -1 1 1 10 6 8 10 7 5 5 7 7 6 6 2 0 -4 1 2 3 0 -1 2 -1 -1 -1 -1 -2 -1 0 -2 -1 -2 -3 0 2 -1 -2 0 -1 2 3 3 3 4 4 -1 0 1 -2 3 2 3 1 3 3 4 3 1 1 1 1 0 -1 4 -1 1 1 -1 1 0 -1 1 -2 -2 2 0 1 -2 0 2 -2 0 1 3 1 3 2 1 3 3 3 2 2 3 3 0 2 -1 1 2 3 0 1 -4 0 0 -1 -1 -2 0 -1 1 2 4 4 4 0 2 2 3 2 4 0 0 -1 0 -1 0 0 0 -10 2 1 1 4 0 -2 -1 -1 -1 -1 -1 -1 1 -1 1 -1 -1 -1 -1 -1 -1 0 0 -2 0 0 -1 -3 -1 0 -1 0 -1 2 0 -2 -3 -3 -3 4 4 -2 -2 -2 -1 -1 -1 -2 -2 -1 -3 -3 3 -1 1 1 0 -1 0 -2 0 0 0 0 0 0 1 1 -1 0 0 0 0 -1 -1 -3 -3 -2 -4 -1 3 -1 0 -1 0 -1 0 -1 -1 -1 -1 0 -1 -2 -2 3 -1 0 0 0 0 0 0 0 0 0 -1 3 0 0 0 -1 -1 -1 0 -1 1 -1 -1 -5 -2 0 -1 0 0 -1 0 1 1 -2 2 -4 1 0 1 2 0 -1 0 2 0 0 3 1 2 1 0 2 0 0 -1 1 3 3 2 -2 0 1 -2 5 1 1 0 2 2 1 3 1 2 1 0 2 2 2 2 0 2 0 0 -1 1 2 -1 -1 -1 -1 -1 0
˒ -1 -2 -3 -1 -2 2 1 2 -2 -2 1 3 2 -1 1 2 2 -1 -1 -9 1 0 -2 0 1 -2 -2 -1 -2 -2 3 0 -2 -2 -1 -3 -3 -1 -2 -2 -1 -1 -1 3 -1 0 3 1 1 -1 1 2 0 0 0 1 -2 2 -4 0 -1 3 -1 -1 -1 3 -1 0 -3 -1 -1 -1 0 -2 -1 -1 -1 -2 -1 -2 -2 0 -4 -2 -1 -1 -2 -2 -2 -1 -2 -2 -2 -3 -2 -3 2 -1 -1 -3 -2 2 -2 2 2 2 0 -2 1 0 0 -2 -1 -1 1 3 -3 -2 2 1 -1 1 0 -2 -3 -1 1 -1 0 0 0 1 0 2 1 -3 -2 0 2 -2 -1 -3 1 1 1 -1 1 0 1 -1 -2 0 -1 6 -2 2 -1 1 -1 1 -1 1 -2 2 5 2 1 1 1 -1 -2 -1 0 -1 1 -3 2 -1 1 -1 1 -2 -1 -2 -1 -1 -1 -1 -2 0 -1 -1 2 -1 0 2 2 2 0 0 0 2 2 2 -2 -1 0 -1 -2 1 -2 -1 0 -1 -1 1 -1 0 -1 -2 -1 -1 -1 -1 -1 -1 -1 -1 -1 -2 -1 0 0 -1 -1 0 -2 -2 -2 -2 -2 -1 -4 0 -2 -1 0 0 1 -2 1 -1 0 -3 0 -2 1 0 -1 -3 -1 3 -1 0 -1 -2 -2 0 -1 -1 -1 -1 2 -2 -2 -2 0 -2 -2 -1 -1 -1 -1 -2 1 -1 -1 2 -1 -2 0 0 -2 0 -2 -1 -2 -2 -2 -2 -2 0 2 -2 1 -2 -2 1 -1 1 0 0 1 1 0 1 -1 2 0 0 0 2 0 -1 -2 -1 0 -2 2 -1 -1 1 4 0 -1 -2 -5 -1 -4 0 -1 -1 -1 0 -2 -1 -2 -2 0 -1 -2 -2 0 1 3 -2 -3 1 -2 -1 3 -2 -1 -2 4 -1 -2 -4 2 -2 -2 -2 -1 -2 0 0 0 1 0 0 -1 -1 -1 -2 -1 -1 -1 -3 -4 -4 8 6 3 5 6 0 2 4 5 1 -1 0 0 4 2 3 2 -2 3 1 2 3 3 -1 2 4 1 2 6 3 4 1 -4 1 1 4 0 3 0 1 1 1 1 0 0 1 -1 1 0 3 -1 1 -2 1 1 0 0 2 1 0 0 0 1 -5 -2 1 1 -1 -2 -1 0 0 7 5 8 7 10 5 6 5 5 4 3 1 -1 -4 1 1 2 0 -2 1 -2 -2 0 -2 -2 -2 -2 -2 -1 -3 -3 -1 1 -2 -3 -1 -1 2 1 1 1 2 2 -2 -2 0 -3 1 0 2 0 1 1 3 2 0 0 0 0 -1 -1 2 -2 0 0 -2 0 -1 0 2 -2 -2 1 -1 0 -1 -1 1 -2 -1 0 0 0 2 0 0 1 1 1 0 1 1 1 -1 1 -2 0 0 2 -1 0 -5 -1 -1 -3 -2 -3 0 -1 -1 1 2 2 2 0 0 1 1 1 2 0 0 -1 0 0 0 0 1 -10 1 0 -1 5 -1 0 -1 0 -1 -1 0 -1 0 -1 0 -1 -1 -1 0 -1 -2 -2 -1 -2 -1 -1 0 -3 -2 -1 -2 0 -2 1 0 0 -2 0 -2 2 2 -2 -2 -1 -2 -2 -2 -2 -3 -2 -4 -4 1 -2 0 0 0 -2 -1 -3 -1 -1 -2 -3 0 -1 0 0 -1 -1 1 0 0 -1 -1 -3 -3 -2 -4 -1 2 -1 -1 -1 -1 -2 -1 -2 -2 -2 -2 0 -2 -2 -2 1 -2 -1 -1 -1 0 -1 -1 -1 -1 0 -1 2 -1 -1 -1 -1 -1 -2 -1 -1 0 -2 -1 -5 -2 -1 -2 -1 -1 -1 -1 0 -1 -3 2 -3 0 -1 0 -2 0 -1 -1 0 -1 -1 1 0 1 0 -1 1 -1 -1 -2 0 2 2 1 -2 -1 -1 -2 3 -1 1 0 0 1 0 1 0 0 0 -1 0 1 0 0 0 0 -1 0 -1 0 0 -1 -2 -1 -2 -1 -1
˓ -1 -1 -2 -2 -2 3 1 2 -2 -1 2 3 2 -1 2 3 3 -1 0 -9 1 0 -1 0 1 -1 -2 -1 -1 -1 3 1 -2 -2 -1 -2 -2 -1 -1 -1 0 -1 -1 3 0 -1 4 0 1 -1 -1 2 1 -1 -1 2 -1 3 -3 1 0 3 -1 -1 -1 4 -1 2 -2 0 -1 -1 0 -1 -1 -1 -1 -2 0 -2 -2 0 -3 -1 -1 -1 -2 -1 -2 0 -1 -2 -1 -2 -1 -2 3 -1 -2 -3 -2 3 -2 3 3 3 0 -2 2 0 1 -1 -1 -1 2 4 -2 -2 1 2 0 1 1 -2 -2 -1 1 2 0 1 1 1 0 2 1 -2 -1 0 2 -1 0 -1 2 1 2 -1 2 1 2 -1 -2 1 -1 4 -3 2 0 2 0 1 0 1 -2 2 3 1 2 2 2 0 -1 -1 0 -1 2 -2 3 0 2 0 1 -1 -1 -1 -1 -1 0 0 -2 1 0 0 3 0 1 3 3 3 1 0 1 3 3 3 0 -1 1 -1 -1 1 -1 -1 0 0 -1 1 0 0 0 0 -1 -1 -1 -1 -1 -1 -1 -1 -1 -2 -1 0 0 0 -1 0 -1 -1 -1 -1 -1 -2 -4 0 -2 -1 1 0 2 -1 2 0 0 -3 0 -2 1 0 -1 -2 -1 3 -1 0 -1 -1 0 0 1 -1 0 0 3 -2 -1 -1 0 -2 0 0 0 0 0 -1 2 0 -1 3 0 -1 -1 1 -2 0 -1 0 -1 -2 -1 0 -1 1 3 -1 2 -1 0 2 -1 2 1 0 2 2 4 2 0 1 1 1 1 1 3 0 -2 0 1 0 3 -1 -1 1 3 0 -1 -1 -5 -1 -4 2 -1 0 -1 0 -2 -1 -2 -2 1 -1 -2 -1 0 1 3 -1 -2 1 -1 -1 2 -2 -1 -1 4 -1 -1 -2 3 -1 -2 -2 -1 -2 1 0 1 1 0 0 0 -1 -1 -2 -1 -1 -1 -3 -3 -4 5 4 1 3 7 0 1 3 5 2 -1 0 0 2 3 3 0 0 3 2 2 2 2 0 3 3 1 3 6 2 3 2 -3 2 2 3 1 0 1 1 1 1 1 0 0 0 -1 1 -1 4 1 1 -1 1 1 0 1 2 1 -1 0 1 0 -5 -1 2 1 0 -1 0 1 0 7 5 5 5 5 10 3 6 5 5 5 1 0 -4 0 1 2 0 0 1 -2 2 -1 -1 -2 -1 0 -2 -1 -2 -2 -1 2 -1 -3 -1 -1 1 2 2 2 2 3 -1 -1 1 -3 2 1 2 0 2 2 3 2 0 0 1 0 -1 -1 3 0 1 1 -1 0 -1 -1 0 -2 -2 1 -1 1 -2 -1 2 -2 0 1 1 1 2 1 1 2 2 2 1 1 2 2 -1 2 -2 0 1 3 -1 0 -3 0 -1 -1 -1 -2 0 -1 0 2 3 3 3 1 1 1 2 1 3 0 2 0 0 0 1 0 1 -10 1 1 1 2 -1 -2 -2 -1 0 -1 -1 -1 0 0 0 0 -1 -1 -1 -1 -1 -1 -1 -2 -1 -1 0 -3 -2 -1 -1 0 -2 1 0 -1 -2 -1 -2 3 3 -2 -1 -1 -2 -2 -2 -2 -2 -1 -3 -3 2 -1 1 1 0 -2 -2 -1 0 -1 0 0 0 0 0 0 -1 0 1 1 0 0 -1 -1 -1 -1 -3 -1 3 1 1 1 1 -1 -1 -1 -1 -1 -1 1 0 -1 -1 2 -2 0 0 0 0 -1 -1 0 1 1 0 2 -1 0 -1 -1 -1 -1 -1 -2 0 -1 -1 -4 -1 -1 -1 -1 0 1 0 0 0 -2 1 -4 0 -1 0 1 0 1 1 1 0 -1 1 0 1 1 -1 1 0 -1 -2 0 2 1 2 -1 0 0 -1 3 0 1 1 1 2 1 1 1 1 1 0 1 1 0 2 1 0 0 0 0 0 1 -1 -2 -1 0 0 -1
˔ -2 -3 -3 -2 -3 1 -2 0 -3 -3 0 1 0 -2 0 1 1 -2 -2 -9 -2 -1 -2 -2 -1 -3 -3 -2 -2 -2 1 -1 -3 -4 -2 -4 -3 -2 -2 -3 -3 -2 -3 1 -1 0 2 1 -1 -3 1 0 -2 0 -1 0 -2 1 -4 -1 -2 1 -2 -2 -2 3 -2 -2 -3 -2 -3 -2 -1 0 -3 -2 -3 -3 -1 0 -3 -1 -5 0 0 -1 0 -2 -3 -2 0 -1 0 -3 0 0 1 -2 -2 -4 -3 1 -3 0 1 0 -1 -3 0 -1 -1 -3 -3 -3 0 2 -3 -3 -1 0 -2 0 -1 -2 -4 -2 -1 -2 -1 -1 -2 -1 -2 0 0 -3 -3 -1 0 -3 -2 -3 0 -1 -1 -2 0 -1 -1 -2 -2 -1 -2 4 0 0 -2 -1 -2 0 -3 0 -3 0 4 1 0 0 0 -2 -3 -1 -2 -2 0 -3 1 -2 0 -2 0 -2 -2 -3 -2 -3 -2 -1 -3 -1 -2 -2 1 -2 -1 1 1 1 -2 -1 -1 1 1 0 -3 -2 -1 -2 -2 0 -2 -2 -1 -2 -2 0 -2 -1 -2 -2 -2 -2 -2 -2 -2 -2 -1 -2 -1 -2 -2 -2 -1 -2 -2 -2 -2 -3 -2 -2 -2 -3 -3 -2 -3 -2 -1 -3 0 -3 0 -2 -1 -4 -2 -2 0 -1 -1 -3 -2 1 -3 0 -2 0 -2 -1 -2 -2 -2 -1 -1 -2 -2 -2 -1 -3 0 -3 -1 -2 -2 -2 0 -1 -2 1 -1 -2 -1 -1 -4 -1 0 -2 -2 -3 0 0 1 -2 1 -3 -1 -1 -3 0 -3 -1 -2 -1 0 0 0 0 -1 0 0 -2 -2 2 -1 -1 -4 -4 -2 -2 1 -2 -2 -2 2 -2 -2 0 -5 -2 -5 -2 -2 -1 -2 -1 -2 -1 -3 -3 -1 -2 -3 -2 -1 0 2 -3 -3 1 -3 -2 1 -3 -2 -3 3 -2 -2 -4 1 -3 -3 -1 -1 -3 -1 -2 -1 -1 -1 -1 -2 -2 -2 -3 -2 -2 -2 -4 -4 -5 7 4 1 3 6 -1 1 3 3 0 -1 2 0 2 1 2 2 -2 2 0 1 2 2 -1 1 2 0 0 5 2 3 1 -5 1 0 2 -1 4 -1 -1 0 1 2 1 1 2 -2 2 0 2 -1 2 -2 1 2 1 1 2 0 1 -1 0 1 -5 -2 -1 0 -2 -2 -3 -1 -2 6 5 7 5 6 3 10 3 4 3 2 1 -1 -5 1 0 2 0 -2 0 -3 -2 -2 -2 -2 -1 -1 -2 -1 -3 -3 -3 0 -3 -4 -3 -3 2 0 0 0 1 1 -3 -2 -1 -4 0 -1 0 -1 0 0 1 0 -1 -2 -1 -1 -2 -3 1 -2 -1 -1 -3 -2 -2 -1 1 -1 -2 0 -2 -1 -2 -3 0 -4 -2 0 -1 -2 0 0 -1 -3 0 -1 -2 0 0 0 -3 0 -2 -1 0 1 -2 -2 -5 -1 -3 -3 -3 -3 0 -2 -1 0 1 1 0 -2 -1 -1 0 -1 0 1 0 0 1 1 1 2 0 -10 0 -1 -2 3 -2 -2 -1 -1 -2 -2 -2 -2 -1 -2 -1 -1 -2 -2 -2 -2 -3 -2 -2 -3 -2 -2 1 -4 -3 -2 -2 2 -3 0 -1 -1 -1 -1 -2 1 1 -2 -2 -2 -2 -2 -2 -2 -2 -1 -4 -4 1 -3 -1 -1 -1 -3 -2 -4 -2 -2 -2 -3 -2 -2 -1 1 -1 0 1 1 0 1 0 -1 -1 -2 -3 -2 1 -1 0 -1 0 -3 -2 -3 -3 -3 -3 1 -3 -3 -1 0 -3 -2 -2 -2 -2 -2 -2 -1 -1 -1 -2 1 -2 -2 -2 -2 -2 -2 -2 -2 -2 -2 -1 -4 -3 -2 -3 -2 -2 -2 -2 -2 -1 -3 1 -3 -1 -3 -2 0 1 -2 -2 -1 -2 -1 0 -1 0 -2 -2 0 -3 -3 -2 -1 1 1 0 -2 -2 -2 -2 1 -1 -2 -2 -1 -1 -1 0 0 -2 -2 -2 -1 0 -2 0 -2 -2 -1 -2 -2 -3 -1 -1 -3 -2 -1 -1 -2
˕ 0 -1 -2 -2 -1 4 2 3 -1 0 3 4 3 0 3 4 3 0 0 -9 2 1 -1 1 2 -1 -1 0 0 0 4 2 -1 -1 -1 -3 -2 -1 -1 -1 1 0 0 4 0 -2 5 0 2 -1 0 3 0 -1 1 3 0 4 -3 2 0 4 0 0 0 3 0 3 -1 0 0 0 1 -3 0 0 -1 -1 1 -2 -1 0 -3 -2 -2 0 -2 -1 -1 0 -3 -2 -2 -2 -3 -3 4 -1 -2 -2 -1 3 -1 3 4 4 1 -2 3 1 2 -1 0 0 2 5 -2 -1 3 3 0 2 1 -1 -2 0 2 1 2 1 1 2 1 3 2 -1 -2 1 3 -1 -1 -1 2 2 2 0 2 1 2 0 -1 1 0 5 -2 3 0 3 0 2 0 1 -2 3 4 1 2 3 2 0 -1 0 1 1 2 -1 4 0 2 0 2 -1 0 -1 0 0 0 1 -2 1 0 0 3 0 1 4 4 4 1 1 2 4 4 3 0 0 1 -1 0 2 -1 0 1 0 -1 2 1 2 1 -1 0 0 0 0 0 0 -2 0 0 -1 -1 1 0 0 -1 1 -1 -1 0 -1 -1 -1 -3 0 -2 -1 1 1 3 -1 2 0 0 -2 1 -1 2 1 0 -1 -1 4 0 1 -1 0 0 1 0 0 0 0 4 0 0 -1 1 -1 0 -1 0 1 0 -1 3 1 -1 3 0 -2 -1 1 -2 1 -3 0 -1 -1 -2 1 -3 2 3 -1 2 0 1 1 0 2 0 1 2 2 1 2 0 3 1 2 0 1 2 0 -1 0 0 0 2 -1 -1 2 4 1 -1 0 -4 -1 -3 3 0 1 -1 1 -2 -1 -2 -1 1 0 -1 -1 1 0 2 -1 -2 0 -1 -1 4 -2 0 -1 4 0 -1 -2 3 -1 -2 -2 0 -2 1 1 1 2 1 1 -1 0 -1 -1 0 -1 0 -2 -3 -3 6 4 2 4 7 0 2 3 4 1 1 2 -1 3 2 2 1 0 1 2 1 3 3 0 5 2 1 4 5 2 3 1 -3 2 3 3 1 0 0 1 2 2 1 -1 -1 1 1 0 -2 7 1 1 0 0 0 0 1 2 2 -1 0 1 -1 -4 -1 2 2 0 -1 0 1 0 7 5 6 7 5 6 3 10 9 6 5 1 0 -4 0 1 1 -1 0 0 -1 0 -1 -1 -2 0 0 -1 -1 -1 -2 -1 2 -1 -2 -1 0 1 2 3 3 3 3 -1 -1 1 -2 3 1 3 1 3 2 4 3 1 1 1 1 0 -1 4 0 1 2 -1 1 0 -1 -1 -1 -2 2 0 1 -1 0 2 -2 0 1 2 0 3 2 1 2 3 3 1 2 3 3 0 2 -1 1 1 3 0 1 -4 1 0 0 -1 -2 1 0 1 2 4 4 4 1 2 2 3 2 4 2 2 1 2 0 2 0 1 -10 2 1 0 4 0 -1 -1 0 0 -1 -1 0 0 1 1 -1 -1 -1 -1 -1 -1 -1 0 0 0 -1 0 -3 -1 0 -1 1 -2 2 1 -1 -2 -1 -2 4 4 -1 -1 -1 -2 -1 -1 -1 -1 0 -3 -3 3 -1 1 2 -1 0 0 -1 1 0 0 0 0 0 0 1 0 1 1 0 1 0 -1 -1 -1 -1 -4 0 3 0 0 0 0 -1 0 -1 0 0 0 1 -1 -2 -1 3 -1 0 0 0 1 0 0 0 0 1 0 3 0 0 0 0 -1 -1 0 -2 1 -1 -1 -4 -1 0 0 0 0 2 0 1 1 -1 1 -4 1 0 1 2 1 0 0 1 0 0 2 1 4 1 0 2 0 0 -1 1 1 1 2 -2 0 1 -2 4 1 2 1 1 1 2 2 2 2 1 1 2 1 1 2 1 1 0 1 0 0 1 0 -1 0 0 0 0
˖ -1 -2 -2 -1 -2 3 0 2 -2 -1 2 3 2 -1 1 3 2 -1 -1 -9 0 -1 -1 0 0 -2 -2 -1 -1 -2 3 1 -2 -1 -2 -2 -2 -1 -1 -2 0 -1 -1 3 0 -2 3 0 1 -1 0 2 -1 -2 -1 2 -1 3 -4 1 -2 3 -1 -2 -1 3 -1 0 -1 -1 -1 -1 -1 -2 -1 -1 -2 -2 0 -2 -2 -1 -3 -2 -1 -1 -1 -1 -1 -1 -2 -2 -1 -2 -2 -2 3 -1 -2 -3 -2 2 -1 2 3 2 0 -1 2 0 1 -2 -1 -1 1 4 -2 -2 0 1 -1 1 0 -1 -2 -1 1 -1 0 1 0 1 0 2 1 -2 -1 0 1 -1 -1 -1 1 1 1 0 1 0 1 -1 -2 0 -1 4 -2 2 -1 1 -1 0 -1 0 -2 2 3 1 1 1 1 -1 -1 0 0 -1 1 -2 2 -1 1 -1 1 -1 -1 -2 -1 -1 0 0 -1 0 -1 -1 2 -1 0 3 2 3 0 0 1 2 2 2 -1 -1 0 -1 -2 1 -2 -1 0 -1 -2 1 0 0 0 -2 -1 -1 -1 -1 -1 -1 -2 0 -1 -2 -1 -1 -1 0 -2 -1 -2 -1 -1 -2 -2 -2 -3 0 -2 -1 0 0 2 -1 1 0 -1 -3 0 -1 1 0 -1 -2 -1 3 -1 0 -1 0 -1 0 0 -1 -1 -1 3 -1 -1 0 0 -2 0 -1 0 -1 -1 -1 1 0 -1 2 0 -2 0 0 -3 0 -2 -1 -1 -2 -2 0 -2 0 2 -2 1 -1 -1 1 -1 1 -1 0 1 1 0 1 0 0 1 1 -1 2 0 0 -2 -2 -1 -1 2 -2 -1 0 3 0 -1 -2 -5 -1 -4 1 -1 0 -1 0 -1 -1 -2 -2 0 -1 -2 -2 0 0 2 -2 -2 1 -2 -1 3 -2 -1 -2 4 -1 -1 -3 2 -2 -1 -1 -1 -2 0 0 0 1 0 0 -1 -1 -1 -2 -1 -1 -1 -3 -4 -4 5 4 2 4 6 0 2 3 4 1 -1 1 0 3 2 3 1 0 2 3 1 3 3 -1 7 2 2 2 5 3 3 1 -4 2 5 2 1 1 -1 0 1 0 1 0 0 0 -1 1 -1 8 1 1 -1 1 0 0 2 2 0 0 0 2 0 -5 -1 1 1 -1 -1 1 0 -1 7 5 6 7 5 5 4 9 10 6 5 2 0 -4 1 1 1 -1 0 1 -1 0 -1 -1 -2 -1 -1 -2 -1 -2 -3 -2 1 -2 -2 -1 1 1 2 0 2 2 3 -1 -2 0 -3 1 0 2 0 1 1 3 2 -1 0 0 0 -1 -2 3 -1 0 0 -2 0 -1 0 -1 -2 -2 0 -1 0 -2 -1 1 -1 -2 1 1 0 1 1 0 1 1 1 1 1 2 2 -1 1 -1 0 1 2 -1 0 -4 -1 -1 -1 -2 -2 0 -1 0 1 3 3 3 0 0 0 2 1 2 1 3 0 1 1 1 1 2 -10 1 0 0 4 -1 -2 -2 -1 -1 -1 -1 -1 -1 0 0 0 -1 -1 -1 -1 -1 -1 0 -3 -1 -1 0 -4 -2 -1 -1 0 -2 0 -2 -1 -2 0 -1 3 2 -2 -1 -1 -1 -1 -2 -2 -2 -1 -3 -3 1 -2 0 0 -1 -2 -1 -2 -1 -1 -1 -2 -1 -1 -1 0 -1 0 0 1 0 0 -1 -1 -2 -1 -3 -1 2 -1 -1 -1 -1 -1 -1 -1 -1 -1 -1 1 -1 -2 -2 1 -2 -1 -1 -1 -1 -2 -1 0 -1 0 0 2 -1 -1 -1 -1 -2 -2 -1 -2 0 -1 -1 -4 -3 -1 -1 -1 -1 1 -1 0 -1 -2 1 -4 0 -1 0 1 2 1 1 2 0 0 1 3 5 0 -1 1 -1 -1 -2 0 2 1 1 -2 -1 -1 -2 3 0 1 0 0 1 1 0 1 1 0 0 0 -1 0 1 0 0 -1 0 0 -1 0 -1 -2 0 0 0 -1
˗ -1 -2 -3 -1 -2 3 1 2 -2 -1 2 3 2 -1 1 3 2 -1 -1 -9 2 -1 -2 1 0 -2 -2 -2 -1 -1 3 0 -1 -1 -2 -3 -2 -1 -2 -2 -1 -1 -1 3 1 -2 3 -1 1 -2 -1 2 0 -1 0 2 -2 2 -2 1 1 3 -1 -1 -1 2 -1 1 -2 -1 -1 0 0 -1 -1 -1 -1 -2 1 -2 -2 0 -4 -1 -2 0 -1 -1 -1 -1 -1 -2 -2 -2 -1 -3 3 -2 -1 -3 -2 2 -1 2 3 3 0 -1 2 1 2 -1 -1 -2 1 4 -2 -2 1 1 0 3 1 -1 -2 -1 -1 0 1 1 0 1 1 2 1 -2 -2 0 2 -1 0 -1 1 1 1 -1 1 0 1 -1 -2 0 -1 4 -3 2 0 1 1 0 -1 1 -1 2 3 0 1 1 1 -1 -1 0 1 1 1 -2 2 0 1 -1 1 -1 -1 -2 -1 -1 -1 -1 -2 0 0 -1 3 -1 0 3 2 3 1 1 2 2 2 2 -1 -1 1 -1 -2 1 -2 -1 0 0 -1 1 2 1 0 -2 -1 -1 -1 -1 -1 -1 -2 0 -1 -2 0 1 -1 0 -2 0 -1 -1 -2 -2 -2 0 -3 -1 -2 -2 0 0 2 -2 2 -1 -1 -3 1 -2 1 0 0 -2 -1 3 -1 1 -1 -1 0 1 0 -1 0 -1 2 -1 0 0 0 -2 0 0 1 -1 0 -1 1 1 -1 2 0 -2 -1 1 -3 0 -1 -1 -1 -2 -1 0 -1 1 2 -2 1 -1 1 2 0 1 0 0 1 1 2 1 1 1 0 2 1 0 2 0 -2 1 1 1 2 -2 -1 0 3 0 -1 -1 -5 -1 -4 1 -1 0 -1 0 -1 -1 -2 -2 0 -1 -2 -2 0 1 2 -2 -2 1 -2 -1 2 -2 -1 -1 3 0 0 -3 2 -2 -2 -1 0 -1 0 0 0 1 0 0 0 -1 -1 -2 -1 -1 -1 -3 -4 -4 5 3 2 4 6 2 3 3 4 2 -1 1 -1 3 3 3 0 0 2 2 0 3 3 0 4 3 1 3 5 3 2 1 -4 2 3 2 1 0 0 2 3 0 2 0 0 1 0 2 -2 5 1 2 -1 2 2 0 1 2 2 1 1 2 0 -5 -1 1 1 0 -1 1 1 -1 6 4 5 6 4 5 3 6 6 10 8 0 0 -4 0 0 1 -1 1 1 0 1 -2 -1 -2 -2 -1 -2 -1 -2 -3 -2 1 -2 -2 -1 0 0 1 2 3 2 2 -1 -1 1 -3 1 1 2 1 1 2 3 2 -1 0 0 0 -1 -1 3 -1 0 0 -2 0 0 0 -1 -2 -2 1 0 0 -2 0 1 -2 -1 2 2 1 2 1 0 1 1 1 2 1 2 2 -2 1 -1 1 0 2 -1 0 -4 0 0 0 -2 -2 0 -1 0 1 3 3 3 0 0 0 2 1 2 1 2 0 1 0 1 1 2 -10 1 0 0 2 -1 -1 -2 -1 -1 -1 -1 -1 -1 0 0 0 -1 -1 -1 -1 -1 -1 -1 -3 -1 -1 0 -4 -1 -1 -1 2 -2 1 0 0 -1 -1 -1 3 2 -1 -1 -1 -1 -2 -1 -1 -2 0 -3 -3 2 -1 0 0 -1 0 0 -1 -1 0 -1 -1 0 -1 -1 0 -1 0 1 1 1 0 -1 -1 -2 -1 -3 0 2 -1 -1 -1 -1 -1 -1 -1 -1 -1 -1 1 0 -2 -1 1 -2 -1 -1 -1 -1 -1 -1 0 -1 0 -1 2 -1 -1 -1 -2 -2 -1 -1 -2 1 -2 -1 -4 -2 0 -1 -1 -1 1 0 1 -1 -2 0 -4 0 -1 0 1 1 0 0 0 -1 0 2 2 2 2 -1 1 -1 -1 -2 0 1 0 1 -2 -1 -1 -1 3 1 2 2 1 2 2 2 2 2 2 0 1 1 1 2 2 1 -1 1 0 0 1 -1 -2 0 0 0 -1
˘ -1 -1 -2 -1 -2 4 1 2 -1 -2 3 4 2 -1 2 4 3 -1 0 -9 3 0 -1 2 1 -1 -1 -1 -1 -1 4 1 -2 0 0 -2 -2 -1 -1 -1 0 0 0 4 1 -2 4 -1 3 -1 -1 2 1 -2 1 2 -1 4 0 2 2 4 0 0 -1 2 -1 3 -1 -1 0 0 0 -1 -1 -1 -1 -2 2 -2 -2 0 -4 -1 -1 1 -1 0 -2 0 -1 -1 -2 -1 -1 -2 4 -1 -1 -3 -1 3 -2 3 3 4 0 -2 3 2 3 -2 -1 -1 2 5 -2 -1 3 2 0 3 1 -1 -2 0 -2 1 2 2 1 1 1 3 1 -1 -1 1 3 0 0 0 2 2 2 -1 2 1 2 0 -1 1 -1 3 -3 2 1 2 2 1 0 1 -2 2 3 0 2 2 2 0 0 -1 1 1 2 -2 3 0 2 0 2 -1 0 -1 -1 0 0 0 -2 1 -1 -1 3 0 1 4 3 4 2 2 3 3 3 3 0 0 2 0 -1 1 -1 0 0 0 -1 1 2 2 0 -1 -1 0 -1 0 0 0 -1 1 0 -1 0 2 0 0 -1 0 -1 -1 -1 -1 -2 -1 -4 0 -2 -1 1 1 3 -1 3 0 0 -3 2 -2 1 1 0 -1 -1 4 0 2 0 1 0 2 1 0 0 -1 3 0 1 -1 0 -1 1 0 1 0 0 0 2 1 -1 3 1 -2 -1 1 -3 0 -1 -1 -1 -2 -1 1 -1 2 3 -1 2 -1 2 3 0 2 1 0 2 2 3 2 1 3 1 3 2 0 4 1 -2 2 2 1 2 -1 -1 1 3 0 -1 -1 -5 -1 -4 2 0 1 -1 0 0 -1 -1 -2 0 -1 -1 -1 0 0 1 -1 -2 0 -1 0 2 -1 0 -1 2 0 -1 -2 3 -2 -2 -2 0 -1 1 0 1 1 0 0 -1 -1 -1 -2 -1 -1 -1 -2 -3 -4 4 2 2 4 5 1 2 3 4 2 0 2 0 3 2 2 0 -1 3 3 0 2 2 0 3 3 2 4 4 3 2 1 -3 3 1 1 2 0 0 3 4 0 2 0 0 1 0 2 -2 4 2 2 0 2 2 0 2 3 3 0 1 2 1 -5 -1 2 1 0 -1 2 2 1 5 3 5 6 3 5 2 5 5 8 10 0 1 -4 0 0 1 0 2 1 0 2 -1 -1 -2 -2 0 -2 0 -2 -2 -1 2 -1 -1 0 0 0 3 3 4 4 4 0 0 2 -3 2 2 2 2 2 3 4 2 0 1 1 1 0 0 4 0 1 1 -1 0 0 0 -1 -2 -2 1 1 1 -2 -1 2 -2 0 3 3 1 3 2 1 2 2 2 2 2 2 2 -1 2 0 2 1 3 -1 1 -3 1 1 1 -1 -2 1 0 0 2 4 4 4 1 1 1 2 1 3 0 2 -1 1 0 0 1 1 -10 1 1 1 2 0 -1 -1 0 0 -1 0 0 0 0 1 0 0 -1 -1 -1 -1 -1 0 -2 -1 -1 0 -4 -2 0 0 3 -2 2 1 0 -1 -2 -2 4 3 -1 0 -1 -1 -1 -1 0 -1 2 -3 -3 3 -1 0 1 0 -1 0 -1 0 0 1 0 0 0 1 1 0 1 1 0 1 -1 -1 -2 -1 -2 -3 -1 3 -1 0 -1 0 -1 0 -1 -1 -1 -1 1 1 -1 -1 2 -1 0 0 -1 0 -1 0 0 -1 1 0 3 -1 0 -1 -1 -1 -1 -1 -2 2 0 -1 -5 -1 1 -1 0 0 2 0 2 -1 -1 0 -4 0 0 0 2 2 0 0 1 -1 1 3 1 1 2 0 1 0 -1 -1 0 0 0 2 -2 0 0 -1 4 2 3 2 2 3 3 3 3 3 3 1 2 1 2 3 3 2 0 2 0 1 2 -1 -2 0 0 0 0
˙ 0 -1 -1 -3 -2 0 0 0 0 0 1 1 0 0 0 0 1 -1 0 -9 0 0 0 -1 0 -1 -1 0 -1 0 1 0 -1 -2 -1 -2 -1 0 1 0 0 -1 0 1 0 -3 1 -2 0 -1 -2 0 -1 -3 -1 0 0 0 -3 0 0 1 1 -2 -1 2 0 -1 -1 -2 0 1 -1 -3 -1 0 0 -1 -1 -1 -1 -1 -2 -3 -3 1 -3 -1 0 0 -2 -3 -2 -1 -2 -3 1 2 -2 -1 0 0 -1 0 1 0 0 -2 1 -1 -1 -1 0 -1 -1 1 -1 0 -1 0 0 0 -2 -1 -2 0 -1 -1 -1 0 0 0 -1 0 0 -1 1 0 0 -1 -2 0 0 -1 0 -2 0 -1 1 0 -1 -1 0 -1 -2 0 0 0 -1 0 -4 0 -1 0 -1 2 -1 0 -1 -1 0 -1 -1 -1 0 -1 0 0 0 -1 0 -1 -1 1 1 1 0 0 0 0 1 0 1 -1 1 0 0 1 0 0 -1 0 0 1 -1 1 0 0 0 -1 0 0 0 1 -1 -1 -1 -1 0 -1 0 1 0 1 0 0 -2 -2 0 0 0 -1 0 0 -1 1 0 0 -1 -3 -4 0 -5 0 -1 1 -1 -1 1 -2 -1 1 -1 -2 -2 -1 0 0 -1 0 -2 1 0 0 -1 -1 1 0 1 -1 1 -2 0 -1 -2 -3 -1 0 -1 -1 1 1 2 -1 1 0 -2 1 0 -3 -2 0 -2 -1 -3 -1 -2 0 -3 -1 -1 -2 0 -1 1 -2 0 -1 -2 0 0 -1 1 0 0 0 0 -1 -1 -1 1 0 1 2 -1 -2 1 -2 0 -1 -2 -1 -1 1 -2 0 -3 -2 -2 0 0 1 -2 1 -2 -2 -1 -2 1 -2 0 -3 1 3 1 0 -3 5 2 1 -1 -2 1 1 0 -1 0 -3 0 -2 -2 -3 -1 -1 -1 -1 -1 -1 -1 -1 -2 -1 -2 -2 -2 -2 -2 0 -2 -3 2 1 -1 1 3 -1 0 0 2 -1 -1 1 -3 1 -1 0 -1 0 0 0 2 0 0 -1 0 0 -1 0 5 -1 0 3 -2 0 -1 -1 -1 -1 -2 -1 0 -2 -1 -2 -2 -1 0 -1 -4 1 -1 -1 -1 -1 -1 -2 -1 -1 0 -2 -1 -1 -2 -3 0 0 -1 1 -2 -1 0 -3 3 2 2 2 1 1 1 1 2 0 0 10 1 -3 5 6 6 4 1 4 0 1 1 0 -1 -1 0 -1 0 -1 0 -1 0 -1 -2 -1 1 -1 0 0 0 1 -1 0 0 -1 -1 0 -1 0 -1 0 -1 0 0 -1 -1 0 -2 0 0 1 1 -1 -1 0 -1 -2 0 -3 -3 -4 -1 0 -1 -1 0 1 0 1 -1 -1 -1 0 0 -1 0 0 1 -1 -2 0 0 -2 1 -1 0 -2 0 0 1 -3 0 0 0 0 -2 1 -1 0 0 0 1 0 -1 0 0 0 0 0 0 0 -1 0 -1 0 0 1 -10 -1 0 -2 0 1 2 2 1 1 -1 1 1 3 1 2 2 2 0 1 2 0 0 0 -2 1 -1 1 -1 -1 0 1 1 -1 -2 -3 -3 -4 -2 -4 1 0 0 -1 0 -1 -1 0 -1 -1 -1 -1 -1 -1 0 1 1 3 -1 -1 -3 0 0 0 -1 0 0 0 1 -1 1 0 0 -1 -1 -2 -3 -3 -3 -4 0 1 0 1 0 0 1 -1 2 0 0 0 2 0 -1 1 1 -1 1 0 0 1 -1 1 -1 -1 0 0 0 0 0 0 0 -1 0 0 -1 1 -2 0 -4 0 0 1 0 0 -3 -2 0 -1 -1 3 -5 1 0 0 0 2 1 2 1 -2 0 2 -1 -1 0 -2 -1 1 1 -2 2 5 6 1 -2 1 1 -3 0 -1 0 -1 -1 0 -1 0 0 -1 -1 0 -1 -2 -1 0 -1 -1 1 -1 -1 -2 -1 -2 -1 -1 -1 -1 0
˚ 2 1 -1 -1 2 3 1 3 -2 1 3 4 3 2 3 4 3 2 2 -9 0 2 1 0 1 -1 0 2 1 2 4 2 3 -1 3 -1 0 1 2 1 1 1 2 4 2 -3 3 -2 5 1 -3 3 1 -3 0 6 1 3 -5 5 -1 4 2 0 1 -1 2 1 -1 2 2 2 2 0 2 1 0 1 2 -1 0 -1 -2 0 1 4 0 1 0 2 0 0 1 -1 0 -1 3 2 1 -2 1 2 0 6 2 4 2 -1 1 0 1 2 0 2 1 4 0 -1 0 1 1 -1 2 -1 -1 2 2 2 0 0 2 1 1 3 2 -2 0 3 0 1 1 -1 2 0 0 1 2 2 2 2 2 1 1 1 -2 2 1 3 1 0 1 0 -1 2 0 -1 2 2 1 4 -1 2 0 -1 3 1 2 1 2 1 2 2 2 1 1 0 2 3 -2 2 0 1 3 2 4 3 3 3 1 4 1 3 3 3 1 2 0 -1 3 2 2 3 4 4 3 2 0 0 4 3 3 3 2 3 3 3 2 0 4 2 3 0 4 3 3 4 2 -1 3 0 1 -1 -4 2 0 2 2 1 3 1 0 2 2 -1 0 -1 3 3 2 0 1 4 1 6 1 3 2 6 4 5 2 0 2 3 1 -1 1 0 4 1 3 2 3 2 3 4 0 3 4 -1 -1 6 0 2 0 1 0 2 0 4 0 -1 3 0 1 1 2 0 -1 2 2 1 4 3 0 2 3 1 3 1 1 -2 1 2 -2 -1 0 0 0 2 0 2 1 3 0 2 -2 0 -2 2 3 5 0 3 1 0 1 1 2 1 1 1 3 -1 -2 1 -1 0 1 1 0 -2 2 1 1 1 -1 -2 3 -1 -1 -1 1 -1 2 1 2 2 1 1 -1 1 0 -1 1 0 1 -1 -2 -1 0 -1 0 0 1 0 -1 0 1 1 2 2 -1 0 0 0 -1 1 2 -2 1 0 0 1 -1 1 1 1 -1 -1 -1 1 -2 6 -2 -2 0 -3 0 1 0 -1 -2 -3 -3 -1 1 -2 -3 -1 1 -1 3 -2 -2 -1 -1 -1 5 -2 -2 -1 -2 -2 2 2 1 2 -1 0 2 1 0 -1 1 0 -1 0 -1 0 0 0 1 1 10 -2 1 0 0 0 4 -1 0 -1 0 0 0 2 0 1 0 0 0 2 2 1 -2 0 2 -2 3 1 0 2 2 1 1 0 0 2 0 2 0 2 0 4 2 0 -1 2 1 1 1 3 2 2 2 -1 2 0 3 -2 -1 -2 2 0 2 1 2 5 -2 0 0 0 1 3 3 2 2 1 5 2 0 2 2 0 2 3 3 2 2 3 4 -4 9 1 -1 -1 -2 1 1 4 1 3 3 3 1 2 2 2 1 3 0 1 0 0 0 1 0 1 -10 2 2 1 1 4 0 0 0 1 1 0 0 0 0 2 0 0 0 0 -1 -1 0 3 0 2 3 1 -1 1 2 3 2 2 2 1 1 1 1 0 2 2 -1 2 -1 -1 -1 -1 0 -1 -1 -2 -2 3 -1 3 3 1 2 1 -1 2 0 3 -1 1 2 3 2 1 3 0 1 0 0 0 -2 -1 -1 -3 2 3 1 2 1 2 -1 1 0 1 2 1 2 0 -1 0 3 1 3 3 3 3 3 1 2 0 0 1 2 2 3 3 2 2 3 2 -2 0 -1 -1 -5 1 2 1 3 3 0 1 1 0 -1 -1 -5 4 2 2 2 2 1 1 1 -1 0 2 -2 -2 0 1 3 5 3 2 3 -1 0 5 -1 3 3 -1 4 2 0 0 0 1 1 0 0 0 0 1 0 0 0 1 1 1 3 0 3 0 0 3 0 3 3 3 4
˛ -2 2 3 -5 2 -1 -3 -2 4 2 0 -1 -2 1 -3 -2 -2 1 0 -6 -1 -2 3 -2 -1 2 2 3 2 -2 -1 -2 2 2 -2 1 6 0 3 1 1 3 3 -1 -3 -5 -1 -5 -1 2 -5 -2 -2 -5 -1 -3 3 -2 -2 -3 0 -1 1 -3 1 -5 -2 -1 2 -4 0 1 -3 -4 1 -1 -1 1 -3 -5 2 -2 4 -4 -5 -2 -5 -2 1 1 -4 -5 -4 3 -4 -5 -1 2 -4 2 -2 -1 2 -3 -1 -2 0 2 -2 -1 -3 2 0 2 -2 -1 4 1 0 -1 1 -2 -3 1 3 3 -4 -3 -1 -1 -3 0 -2 -1 -1 1 -1 -3 -1 1 -3 1 -2 -2 -1 -4 -2 -3 -2 -2 -3 -3 1 -4 -6 -2 -1 -3 -1 -2 -4 -1 0 -2 -4 -1 0 -2 -3 -2 1 -3 -2 -2 -2 0 -2 0 -2 0 -2 1 -1 3 3 1 -1 -2 0 -2 0 1 -1 -2 -1 -1 -2 -1 0 -1 -1 -1 -1 0 0 0 -1 -3 -2 -3 -3 -2 -1 -1 -3 -3 -2 -2 -1 -3 -2 -1 -2 -2 -2 -2 -4 -3 -2 -3 -3 -3 -1 2 -3 -1 -3 1 1 -4 -6 0 -7 -2 2 2 -3 -1 0 -3 -1 3 -3 3 -2 -4 -2 -1 -3 -3 -3 -1 1 -1 -3 -2 -2 -1 0 -2 -2 -4 -2 -3 -2 -4 -3 2 -2 0 -1 0 1 -3 1 -1 -4 0 -2 -5 -3 -1 1 -4 -5 1 -4 1 -5 -2 -4 0 0 3 -1 -4 0 -3 -3 -1 -1 -3 -3 -3 -1 0 -3 0 -3 -1 -1 -5 -1 -2 0 0 -1 -1 -2 -3 -2 -3 -4 1 -2 0 6 -2 6 -2 -2 0 -2 0 -3 -4 2 1 1 0 1 1 0 -4 -6 0 0 -4 1 0 -4 1 0 0 -4 0 -1 2 -2 1 -5 -5 -3 1 -4 -3 -3 -3 -4 -4 -5 -5 -5 -6 -5 -6 -4 3 5 7 -4 -5 -5 -4 -3 -4 -5 -4 -3 -4 -2 -2 -4 -4 -5 -4 -6 1 -4 -3 -4 -4 -4 -2 -5 -5 -4 -1 -4 -4 -5 -1 1 -1 -5 -5 -3 -6 -4 -2 -1 -5 -6 -6 -6 -6 -2 -6 -3 -5 -4 -6 -3 -6 -5 -5 -5 -5 -1 -6 -6 -6 -5 6 2 -2 -3 0 1 -1 -1 -4 -4 -4 -4 -4 -4 -4 -5 -4 -4 -4 -4 -3 -2 10 -2 -1 -3 -2 -2 -3 1 -1 0 -1 -2 -3 -3 -3 -2 -2 -2 2 -2 3 0 2 0 -6 -1 -1 0 -1 0 2 2 -3 4 -3 -2 -2 -3 -3 -1 -1 -2 -2 -2 -2 -2 -2 -2 -1 1 -3 -3 0 -4 -4 -2 -6 -5 -5 -4 -3 -3 -3 2 -1 -1 1 -1 -1 -2 -3 -2 -3 -2 -3 -3 -2 -2 -2 -2 -4 -3 -4 -3 -3 -1 -1 0 0 -2 0 0 3 3 -4 -2 -1 -1 -1 -1 -1 -3 -1 -1 0 -1 0 -3 -3 -4 -4 -3 -3 -3 -3 -10 -3 -3 -3 -4 0 -2 -2 0 -1 -1 -1 0 -1 0 -1 0 -1 0 0 0 0 2 -1 -2 -1 2 -4 2 1 0 0 -4 1 -3 -5 -5 -6 -5 -6 -1 -1 -4 -2 -4 -3 -4 -3 -3 -4 -2 4 4 -3 -1 -1 0 -2 2 1 1 1 0 0 0 0 -1 -1 -2 -3 -2 -3 -3 -4 -4 -4 -5 -5 -5 -6 -1 -2 -3 -2 -3 -1 0 -3 0 -1 -1 0 -4 -3 0 -2 1 3 -1 0 -1 0 -2 -1 -3 -3 1 -1 -1 -2 -2 -2 -3 -3 -2 -1 -1 -2 -5 -3 -6 -2 -1 0 -2 0 -1 -3 -1 -3 2 -4 -7 -1 2 2 0 -4 -4 -4 -4 -5 -3 -1 -6 -5 -1 -4 -3 0 -1 -4 0 -3 -1 -2 -2 0 0 -3 -1 -3 -1 -2 -2 -1 -1 -1 -1 -1 -2 -2 -2 -3 -2 -1 -2 -2 -1 -2 -3 -3 -1 -3 0 -3 -2 -3 -2
˜ 0 0 -1 -3 -1 1 0 1 0 1 1 1 1 0 0 1 1 1 1 -9 1 0 0 1 0 0 -1 0 0 0 1 1 0 0 0 -1 1 1 -1 0 1 0 0 1 0 -2 1 -2 1 0 -2 0 0 -2 0 0 1 0 -2 0 0 1 2 -1 0 2 0 1 -1 -1 0 1 -1 -3 0 1 0 -1 0 -3 -1 -1 -2 -3 -3 1 -3 0 0 1 -3 -3 -2 -1 -3 -2 1 -1 -1 -2 0 1 0 0 1 0 0 0 0 1 -2 0 1 0 -1 1 0 1 1 1 1 -1 0 0 -1 1 -1 0 0 1 0 1 0 0 1 0 1 0 1 0 0 0 0 -1 0 -2 0 -1 0 0 -1 -1 1 -1 -3 1 -1 0 0 -1 -2 -1 0 1 -1 3 -1 1 0 -1 0 -1 0 0 0 -1 1 1 0 0 1 0 0 -1 -1 1 1 0 -1 0 0 1 1 0 1 1 1 1 2 -1 1 1 1 2 -1 2 1 -1 0 0 0 0 1 1 0 -1 1 0 0 -1 -1 1 0 0 1 0 -2 -1 0 0 1 0 1 1 0 1 0 2 0 -2 -3 1 -5 -1 0 -1 -1 -1 1 -1 1 1 0 -1 1 -1 0 0 -1 -1 -2 1 0 1 -1 0 1 1 1 -1 2 -2 0 0 0 -2 -1 -1 0 0 1 1 2 0 1 0 -2 1 0 -3 -3 1 -1 -1 -3 0 -3 0 -3 1 -3 -1 0 1 0 -1 0 -1 0 1 0 -1 0 0 4 2 0 1 -1 1 2 -1 2 2 -1 0 1 1 0 -1 -3 -1 -1 1 -2 0 -3 -3 -2 0 0 1 -2 1 -2 -2 -1 -1 2 1 1 -2 0 4 0 0 0 4 1 0 -1 -1 1 1 -1 0 0 -2 1 -1 -2 -2 0 0 -1 0 0 -1 -1 -1 -2 -2 -2 -3 -1 -2 -1 0 -1 -2 2 0 0 2 2 1 -1 1 3 1 3 1 -1 2 0 1 -1 0 2 2 1 1 0 0 -1 -1 -1 1 4 0 -1 6 -3 1 -2 -1 -3 -1 -3 1 1 -3 -3 -3 -3 -3 0 -3 -4 -1 -1 -2 1 -2 -2 -2 -2 -2 1 -2 -3 -2 -2 -3 -1 0 -1 0 0 2 1 -2 2 1 1 1 1 0 1 0 1 0 0 5 1 -2 10 6 6 5 0 6 0 2 2 1 0 -1 0 0 0 -1 -1 1 0 1 -1 -1 0 -2 1 1 1 1 1 0 0 0 -1 0 1 1 0 0 1 1 1 -1 -1 1 1 -1 -1 1 2 -1 -1 1 -1 -1 2 -2 -3 -3 -1 0 -1 -1 0 1 0 2 1 1 0 0 1 0 0 0 1 0 0 1 1 -2 0 -2 0 -1 1 0 1 -3 0 0 0 0 0 0 0 0 0 1 1 1 -1 1 1 1 0 1 -1 0 -2 -1 -1 -1 0 0 -10 -1 0 0 0 1 3 2 2 2 2 2 1 2 2 2 3 3 3 3 3 3 1 1 -1 1 0 2 -1 -1 0 2 2 -1 -2 -2 -2 -2 -2 -3 1 1 0 -1 0 0 0 0 0 0 0 0 0 -1 1 0 1 5 0 0 0 1 1 1 0 1 1 1 2 -1 0 0 -1 -1 -1 -2 -3 -3 -3 -4 0 1 -1 0 -1 1 1 1 3 0 1 1 2 1 1 2 1 -1 2 1 1 1 -1 2 -1 0 1 0 1 0 0 0 -1 -1 0 0 1 0 -2 -1 -5 1 1 0 0 1 -1 -2 -1 -2 -1 2 -5 0 0 0 0 3 -1 0 0 -2 0 2 -3 -2 1 -2 -1 2 2 -1 5 5 8 1 -2 1 1 -3 1 0 1 1 0 1 1 1 1 1 1 0 1 0 1 1 0 0 1 1 -2 0 0 -1 -1 -2 -2 -2 0
˝ 0 0 -1 -3 -1 1 0 1 0 0 2 1 1 1 0 1 1 1 1 -9 1 1 1 1 1 2 0 1 1 0 1 0 0 2 0 -1 0 1 0 2 3 2 0 1 0 -2 1 -2 1 1 -2 0 1 -2 0 1 1 0 -2 0 1 1 2 -1 2 1 0 1 1 -1 0 2 -1 -3 1 0 0 0 1 -3 -1 -2 -1 -3 -2 1 -2 0 1 1 -2 -3 -2 0 -2 -3 1 0 -1 -1 0 1 0 0 0 0 1 1 2 0 -2 0 1 2 -1 1 0 2 1 0 1 -1 0 1 0 1 -1 0 1 1 0 0 0 1 1 3 2 -1 1 1 0 2 0 1 1 -2 0 -1 0 0 -1 -1 2 -1 -2 1 0 0 1 1 -2 0 0 1 -1 3 1 1 0 -1 1 -1 0 0 0 0 0 1 0 2 1 0 0 0 0 4 0 1 -1 1 3 2 1 -1 2 1 1 1 2 1 1 1 0 2 1 3 1 0 0 0 1 0 2 1 0 -1 1 0 1 0 0 1 1 1 0 0 -2 -1 1 0 1 0 1 2 0 1 0 2 0 -2 -2 4 -5 0 1 0 -1 1 2 -1 2 1 0 0 0 -1 0 0 -1 0 -1 1 -1 1 -1 0 1 0 1 0 2 -2 0 0 1 -1 -1 2 0 1 1 2 4 0 1 1 -2 1 0 -4 -3 0 -1 -1 -3 2 -2 2 -3 0 -2 2 1 1 1 -1 1 -2 0 1 2 -1 0 0 4 2 0 1 -1 1 2 -1 3 3 2 2 1 2 -2 -1 -2 -1 -1 1 -2 0 -2 -2 -1 0 0 1 -2 1 -2 -2 -1 -2 2 1 1 0 0 4 -1 0 1 4 3 0 -1 0 2 1 -1 0 0 -1 1 -1 -2 -2 0 0 -1 0 -1 0 -1 -1 -3 -2 -2 -3 -2 -3 -1 1 0 -2 1 0 1 2 2 1 -1 -1 3 1 0 2 -1 2 -1 0 -1 2 2 1 1 0 -1 -1 0 0 0 1 4 1 1 6 -1 1 -1 -2 -2 -1 -3 1 1 -2 -2 -3 -3 -3 1 -2 -4 0 0 -2 0 -2 -2 -1 -2 -1 1 -2 -2 -2 -2 -2 -1 0 -1 1 0 2 0 -2 2 1 1 2 1 1 0 1 1 0 0 6 0 -1 6 10 6 6 0 5 0 3 3 2 1 0 1 1 0 -1 -1 2 0 1 -1 0 1 -2 0 0 0 0 0 0 -1 0 0 0 0 0 0 0 1 1 0 0 0 0 0 0 0 1 2 -1 -1 1 -1 -1 1 -2 -3 -3 -2 0 -1 -1 1 1 2 3 1 1 1 0 1 0 0 0 1 0 0 1 1 -2 0 -2 0 -1 1 2 2 -2 0 0 0 0 1 0 0 1 0 1 1 1 0 1 1 1 0 2 0 -1 -1 -1 -1 -1 -1 0 -10 -1 0 0 0 1 4 4 3 2 2 3 2 4 3 4 3 5 3 3 4 3 0 2 1 2 1 2 0 0 2 3 2 -1 -1 -2 -2 -2 -2 -3 1 0 1 -1 0 1 0 0 2 0 1 0 0 -1 0 1 0 3 0 1 0 1 2 1 1 1 1 1 2 0 1 0 -1 -1 -2 -3 -3 -3 -3 -4 1 1 1 2 1 2 5 2 4 2 0 1 4 1 -1 2 1 0 1 1 0 1 0 2 -1 0 2 0 0 0 0 0 0 -1 0 0 -1 0 -2 0 -5 1 1 1 0 1 1 -1 0 -1 1 2 -6 1 0 1 0 4 0 1 1 -1 0 2 -2 -1 0 -2 -1 1 2 -1 5 5 8 1 -3 1 2 -3 1 0 1 1 1 1 1 1 1 1 1 0 1 0 1 1 1 1 1 1 -1 0 0 -1 0 -1 -1 -1 0
˞ 0 0 -2 -3 -2 1 0 0 -1 0 1 1 0 2 0 0 0 0 0 -9 0 0 -1 0 0 -1 -1 0 -1 0 1 0 -1 -1 -1 -3 -1 -1 0 0 2 0 0 1 0 -1 1 -1 0 0 -1 0 -1 -1 -1 0 0 0 -3 0 0 1 1 -2 0 3 0 0 -1 -2 0 0 -1 -3 -1 -1 -1 -1 -1 -2 -1 -1 -2 -3 -3 0 -3 0 0 1 -2 -3 -2 -1 -2 -3 0 1 -1 -2 -1 0 -1 0 1 0 0 -1 0 0 -1 -1 0 0 0 1 -1 0 -1 0 0 0 0 -1 -2 0 -2 0 0 -1 0 0 -1 0 0 0 0 -1 0 0 -1 -1 0 -1 0 -3 0 -1 0 -1 -2 -1 0 1 -2 0 -1 0 -1 -2 -2 -1 -1 0 0 2 -1 0 -1 -1 -1 -1 0 0 0 -1 1 0 0 0 0 0 0 1 0 2 0 0 -1 0 1 1 1 -1 1 0 0 1 1 0 0 0 0 1 -1 1 0 -1 -1 0 0 -1 0 0 -1 -1 0 -1 0 -1 -1 0 0 0 0 -1 -2 -1 0 -1 1 -1 0 0 -1 0 0 1 0 -2 -4 0 -4 -1 -1 0 -1 -1 0 -1 0 1 0 -1 -1 -2 0 -1 -1 -1 -2 1 0 1 -1 0 1 0 0 -1 1 -1 0 -1 -1 -2 -1 -1 0 0 1 0 1 -1 1 0 -2 0 0 -3 -2 0 -2 -1 -3 0 -2 1 -3 0 -2 -1 0 -1 0 -1 0 0 -1 -1 0 -1 0 0 2 1 1 -1 -1 0 1 0 2 1 -2 -1 1 0 1 -1 -1 -1 0 0 -1 0 -4 -1 -3 0 -1 0 -2 0 -2 -2 -1 -1 2 1 0 -1 0 5 2 -1 0 6 0 0 0 -1 0 1 1 0 0 -2 0 -1 -2 -2 -1 -1 -1 -1 -1 -1 -1 -1 -2 -1 -2 -3 -1 -1 0 -1 -2 -3 3 2 2 3 4 2 1 2 3 2 1 1 0 3 1 2 -1 0 3 0 3 2 2 0 1 1 1 0 6 1 1 4 -3 1 -1 1 -1 0 -3 0 0 -1 -1 -2 -2 -2 0 -1 -3 1 -1 -1 0 -1 -1 -1 -2 0 0 -2 -2 -2 -1 -4 -1 0 -1 0 -1 0 0 -2 4 2 2 3 2 2 2 1 1 1 1 6 0 -3 6 6 10 4 0 8 0 0 1 0 -1 -1 0 -1 0 -1 -1 0 0 0 -2 0 -1 -1 0 0 0 0 0 0 0 -1 -1 0 -1 0 -1 0 0 0 0 -2 -1 0 -1 -2 -1 1 1 -1 -1 0 -2 -2 1 -1 -3 -3 -1 -1 -1 -1 -1 0 -1 0 0 0 -1 1 0 -1 0 0 0 -1 -1 0 0 -2 0 -1 0 -1 0 0 1 -3 0 -1 -1 -1 -1 1 0 0 0 0 1 0 -1 0 0 0 0 0 0 1 -1 0 0 1 1 1 -10 -1 0 -1 1 0 2 2 1 1 1 1 1 1 1 1 2 3 2 2 2 2 0 1 -2 0 0 2 -2 -2 0 1 1 -1 -1 -2 -2 -2 -2 -2 0 0 0 -1 -1 0 -1 -1 0 -1 0 -1 -1 -1 -1 1 1 3 0 -1 -1 0 0 0 -1 0 0 0 1 -1 0 1 0 0 -1 -2 -2 -2 -3 -4 0 1 -1 0 -1 0 1 0 2 0 -1 0 2 0 0 1 1 -1 1 0 -1 0 -1 1 -1 -1 0 0 0 -1 -1 -1 -1 -1 -1 0 0 0 -2 2 -4 0 -1 0 0 0 -1 -1 0 -2 -1 3 -4 0 -1 0 -1 3 0 1 0 -1 -1 2 -1 0 0 -2 0 0 1 -1 3 5 7 0 -2 1 0 -2 1 -1 0 0 -1 0 0 0 0 0 0 -1 0 -1 -1 0 -1 0 0 0 -1 -1 -1 -1 -1 -1 -1 -1 0
˟ 0 -1 -1 -4 -2 0 -2 -1 -1 0 0 -1 -1 0 -1 -1 -1 -1 0 -9 0 0 0 0 -1 -1 -1 0 0 0 -1 -1 -1 0 0 -1 -1 0 -1 -1 0 0 -1 -1 1 -2 -1 -3 0 -1 -3 -1 0 -2 0 -1 -1 -1 -3 0 0 -1 0 -1 -1 0 -1 0 2 -1 0 0 -2 -3 -1 0 0 -2 0 -2 -1 -1 -1 -3 -3 -2 -3 0 0 1 -3 -3 -1 1 -3 -3 0 -1 -1 -2 0 0 -1 -1 -1 -1 -1 -1 0 0 -1 -2 1 -1 0 -1 0 0 0 -1 1 -1 0 -1 1 1 -2 -1 0 0 -2 -1 -1 0 -1 0 1 -1 0 0 -1 -1 -1 0 0 -3 -1 -2 -1 0 -2 -2 0 0 -4 -1 0 -1 0 -1 -3 -1 -1 -1 -1 3 -1 -1 -2 -1 0 -1 1 0 -2 -2 -2 1 -1 -1 -1 -2 -1 -2 -1 0 0 0 0 0 -1 -1 1 -1 1 0 -1 0 1 -1 1 0 0 0 -2 1 0 0 0 -1 0 0 0 0 -2 -2 0 0 0 -1 -2 1 0 0 0 1 -2 -1 -1 -1 -1 0 0 0 -1 0 -1 0 -1 -2 -3 1 -5 -1 -1 -1 -1 -2 0 -1 1 0 0 -1 0 -1 -1 -1 -2 -1 -2 -1 0 -1 -1 0 1 -1 1 -1 1 -2 -1 0 1 -1 -1 -1 0 0 0 -1 1 0 0 0 -3 0 0 -3 -2 -1 -1 -2 -3 -1 -3 -1 -3 0 -3 0 0 0 -1 -1 -1 -2 -1 -1 -1 -2 0 -1 3 0 0 0 -2 1 1 -2 1 0 -1 0 1 0 -1 -1 -2 -2 -2 0 -2 0 -3 -2 -2 -2 0 0 -2 1 -3 -2 -1 -2 0 1 0 -2 -1 5 -1 -3 0 3 0 0 -1 -1 0 -1 -1 1 1 -2 -1 -1 -3 -1 0 0 -1 -1 -2 -1 -2 -2 -2 -1 -2 -3 -1 -2 -1 -1 -2 -3 0 0 1 3 1 2 1 2 3 2 0 1 -1 3 1 1 -2 0 2 4 0 1 1 0 -2 1 1 0 2 1 1 4 -3 1 -3 -2 -2 -3 -2 0 1 -3 -3 -3 -3 -2 0 -3 -4 -2 -1 -2 0 -3 -2 -2 -3 -2 1 -2 -3 -3 -1 -3 -1 -1 -2 0 -1 1 0 -2 1 0 0 0 0 0 0 -1 -1 -1 0 4 0 -2 5 6 4 10 -1 7 1 -1 2 0 -1 -1 -2 -1 0 -2 -3 0 -1 0 -2 -1 0 -3 0 0 1 1 1 1 -2 0 -1 -1 0 -1 0 -1 0 -1 -1 -1 -1 -1 0 0 0 0 0 -1 -2 0 -2 -1 0 -1 -4 -3 -2 -1 -1 -2 -1 1 -1 2 0 1 0 1 -1 -2 -1 -1 -1 0 0 -1 -1 -3 -2 -3 -1 -2 -1 -1 1 -3 -1 0 0 -2 0 1 -1 0 -1 0 0 0 -1 -1 0 -1 -1 1 -1 -1 -1 -1 -1 -1 -1 0 -10 -1 -1 -1 1 0 2 2 0 0 0 1 1 1 0 2 1 3 1 1 0 1 0 1 -1 1 -1 0 -2 -1 -1 2 0 -2 -2 -2 -3 -3 -3 -3 1 0 -1 -1 -1 0 -1 -1 0 -1 0 -1 -1 -1 0 0 1 3 0 0 -1 0 1 1 0 1 0 1 1 -2 -1 -1 -2 -2 -2 -3 -3 -4 -4 -5 -1 -1 0 1 0 0 1 -1 1 0 0 0 2 0 -1 1 0 -1 1 0 -1 0 -1 1 -1 -1 0 -1 -1 -1 0 0 -1 -1 -1 0 0 1 -3 -1 -5 0 -2 0 0 0 -2 -1 -3 -2 2 1 -5 1 -2 -1 -2 1 -2 -1 0 -2 -2 0 -3 -3 0 -3 0 0 -1 -2 3 3 4 -1 -2 0 0 -3 -1 0 0 0 -1 0 1 0 1 1 0 -1 0 1 0 0 0 0 0 0 -1 0 -1 -2 -1 -1 -1 -1 0
ˠ 1 -1 -1 -1 -1 0 -1 -1 0 -1 2 0 -1 1 0 0 0 0 2 -9 3 0 1 2 -1 1 -1 1 -1 2 0 1 -1 2 1 2 0 1 -1 -2 0 2 1 0 3 -3 1 -3 5 -1 -2 0 3 -2 1 3 0 0 -4 3 3 0 0 2 2 -1 2 3 1 0 3 1 0 -1 1 0 1 -1 6 -1 0 -1 -1 -1 -1 3 -1 2 1 1 -1 -1 0 1 0 -2 0 -2 0 -1 3 0 3 2 0 0 2 1 1 1 0 -1 1 0 -1 0 1 1 3 -1 2 1 2 1 -3 2 0 0 2 2 1 0 3 0 -1 1 -1 1 -1 -1 1 0 -1 0 2 -1 -1 0 -1 3 0 -1 -1 -1 -3 0 2 1 1 -1 -2 -1 -2 0 -1 -1 0 -1 -1 2 1 2 1 2 1 0 0 0 2 -2 2 -1 0 -1 -2 2 1 1 0 0 0 -2 2 0 1 0 0 0 3 1 4 0 0 1 0 1 2 -1 1 2 0 2 2 2 0 0 3 3 2 0 0 2 1 1 0 1 0 2 1 1 0 3 1 2 1 3 0 1 -1 -1 -2 -1 -4 0 -1 -2 0 -1 1 0 3 2 0 -1 2 -1 0 1 1 -1 -1 1 -1 4 2 4 3 3 3 2 3 -1 0 1 3 1 1 1 4 1 3 -1 0 1 1 4 -1 0 4 -2 -1 4 0 -1 -1 0 -1 -2 -1 7 -1 2 3 1 0 3 0 1 1 -1 1 -1 2 0 0 0 5 3 2 4 0 -3 0 2 0 2 0 -2 0 0 0 0 -1 0 0 0 -2 -1 -2 1 1 3 0 3 0 0 1 -2 -1 1 0 -2 0 -1 -3 -1 1 -1 -1 0 0 0 1 1 1 2 2 -1 0 1 -2 -2 3 2 0 0 -1 0 -1 -1 -1 -1 -2 -3 -1 -1 -1 -2 -2 -2 0 -2 0 0 -1 2 0 0 0 2 1 1 -1 -1 0 1 -2 1 2 -1 0 0 0 1 -1 2 1 1 -2 0 0 0 -2 3 -1 -2 0 -2 -3 4 3 -2 -2 -3 -3 -2 3 -2 -2 -1 1 -2 2 -2 -2 -1 -1 -1 6 -2 -2 -1 -1 -2 0 -1 -1 2 1 0 1 -1 0 -1 -1 -1 -2 0 -2 0 0 1 2 1 4 -2 0 0 0 -1 10 -1 -1 0 0 -1 0 1 2 -1 0 0 0 1 -1 0 -1 1 1 -3 1 0 2 1 0 1 0 1 -1 0 1 0 1 -1 2 0 0 -1 -1 0 0 1 1 0 2 1 0 -1 -1 2 3 -1 -3 -1 -1 3 -1 0 1 3 -2 2 3 4 4 0 2 0 -1 -1 2 5 2 0 0 -2 0 1 3 -1 0 1 1 -4 4 -2 2 -2 0 0 1 4 -1 1 0 0 0 1 2 0 -1 2 0 0 -1 0 1 0 0 1 -10 0 1 3 1 0 0 0 0 -1 0 0 2 1 0 1 1 -1 -1 0 -1 -1 0 2 0 0 0 2 -1 0 0 3 2 -2 0 0 -1 -1 -1 -1 0 0 0 1 0 0 0 0 0 -1 0 -2 -2 0 1 0 2 3 1 1 2 2 4 4 2 3 2 5 3 3 4 0 0 0 0 0 -1 -1 -2 -3 0 0 1 2 1 2 0 0 1 1 0 1 3 -1 -1 0 0 -1 1 2 2 1 2 0 0 0 -1 -2 0 1 1 1 0 1 0 1 -3 4 1 -1 -4 0 -1 0 0 1 -1 0 -1 1 1 -2 -5 2 0 0 -1 3 -1 0 0 -1 0 2 -2 -2 3 -1 0 0 0 1 2 -1 0 3 -1 3 3 -1 0 6 3 3 2 3 4 2 3 4 3 1 2 2 2 3 4 3 2 2 2 2 1 3 -2 2 2 2 2
ˡ -1 -1 -1 -3 -1 0 -1 0 -1 -1 0 0 0 0 -1 0 0 0 0 -9 0 0 0 -1 -1 -1 -1 -1 0 -1 0 -1 -1 -1 -1 -2 -1 0 -1 0 0 0 0 0 0 -1 0 -1 0 -1 -1 -1 -1 -1 -1 -1 -1 -1 -3 0 -1 0 1 -2 0 2 -1 0 1 -1 0 0 -1 -2 -1 -1 -1 -1 -1 -2 -2 -1 -2 -2 -3 0 -3 0 -1 0 -2 -3 -2 0 -2 -3 0 -1 -1 -2 -1 0 -1 -1 0 0 0 -1 0 -1 0 -1 0 0 0 0 -1 -1 0 0 0 -1 0 0 1 0 -1 -1 -1 0 -1 -1 -1 0 0 0 0 -1 0 -1 -1 -1 0 0 -1 -2 -1 -2 0 0 -2 -2 0 -1 -2 0 -1 -1 0 -1 -3 -1 -1 0 -1 3 0 0 -1 -1 -1 -1 0 -1 0 -2 -1 0 -1 -1 -1 -1 0 -1 -1 0 0 0 -1 0 0 0 1 -1 0 0 0 0 0 0 0 0 0 1 -1 1 0 0 -1 -1 -1 0 1 0 -1 -1 -1 -1 0 -1 -1 1 0 0 0 0 -2 -1 0 -1 0 -1 0 0 -1 0 -1 0 -1 -2 -3 1 -5 0 -2 -1 -1 -1 0 -1 1 0 0 -2 0 -1 0 -1 -2 -1 -2 0 0 0 -2 -1 1 0 1 -1 2 -2 -1 -1 0 -2 -2 0 0 0 0 0 2 -1 0 -1 -3 0 0 -3 -2 0 -2 -2 -2 -1 -2 0 -2 0 -2 -1 0 0 -1 -2 0 -1 -1 -1 0 -2 0 -1 2 0 -1 -1 -1 0 1 -1 1 1 -2 -1 1 -1 0 -1 -2 -1 -1 0 -2 0 -4 -2 -3 -1 0 0 -2 0 -2 -2 -1 -2 1 0 0 0 0 5 1 0 -2 5 0 0 0 -1 0 1 0 0 0 -2 0 -1 -2 -2 -1 -1 -1 -1 -1 -1 -2 -1 -2 -2 -2 -3 -1 -2 -1 -2 -2 -3 2 1 2 4 2 3 1 2 4 3 1 1 0 3 2 2 -1 -1 3 4 2 2 2 0 -1 2 3 0 4 2 2 5 -3 1 -2 0 -1 -1 -3 -1 0 -2 -2 -3 -3 -3 0 -2 -3 -1 -1 -2 0 -2 -2 -1 -2 -2 0 -1 -3 -2 -1 -4 -2 -1 -1 0 -1 1 0 -3 2 1 1 2 1 1 0 0 1 1 1 4 -1 -3 6 5 8 7 -1 10 0 0 1 0 -1 -2 -1 -1 0 -2 -2 -1 -1 -1 -2 0 1 -1 0 -1 1 0 0 0 -1 -1 -1 -1 -1 -1 -1 -1 0 0 -1 -2 -1 0 -1 -2 -2 0 0 -1 -1 0 -2 -2 0 -1 -4 -4 -2 -1 -2 -2 -1 0 -1 1 0 0 0 1 -1 -1 -1 -2 0 0 0 -1 0 -2 0 -2 -1 -2 0 0 1 -3 -1 -2 -1 -2 -1 1 0 0 0 0 0 0 -1 0 0 0 -1 0 -1 0 -1 -1 -1 -1 -1 1 -10 -1 -1 -1 2 0 1 2 1 0 1 1 0 1 1 1 1 2 1 1 1 1 0 1 -1 1 -1 0 -2 -1 -1 1 0 -1 -2 -2 -2 -3 -2 -3 0 0 -1 -1 -1 -1 -1 -1 -1 -1 -1 -1 -1 -1 -1 0 1 2 -1 0 -1 0 0 0 -1 0 0 0 1 -2 0 1 0 -1 -1 -3 -3 -3 -3 -4 0 0 -1 0 -1 0 0 0 2 0 0 -1 1 0 0 1 0 -1 1 0 -1 0 -1 1 -2 -1 0 -1 0 -1 0 -1 -1 -1 -1 -1 -1 0 -2 1 -4 0 0 -1 0 0 -1 -2 -1 -2 1 2 -5 0 0 0 -2 2 -1 -1 0 -1 -1 1 -2 -2 -1 -2 0 1 0 -1 2 4 3 0 -2 0 0 -2 0 -1 0 -1 -1 0 0 0 0 0 -1 -1 0 0 -1 0 0 -1 0 -1 -1 -1 -1 -2 -1 -1 -1 -1 0
ˢ 0 3 2 -3 3 2 -1 0 3 2 2 1 0 5 -1 1 0 3 2 -7 1 0 4 0 1 3 3 4 3 -1 1 0 4 5 -1 2 2 2 7 4 5 4 4 1 -1 -5 2 -5 1 3 -5 0 -1 -5 1 0 5 0 1 -1 1 2 3 -2 2 -3 0 1 6 -2 1 3 -2 -3 2 0 0 3 -1 -3 3 -2 3 -3 -2 -1 -3 0 2 3 -3 -3 -2 5 -3 -3 2 7 -2 2 -1 1 3 0 2 0 2 3 1 0 -1 4 1 4 0 2 3 3 2 0 2 0 -1 3 5 4 -1 -1 1 1 -1 1 -1 1 0 4 1 -1 1 4 -2 3 0 0 1 -3 -1 -1 0 0 -1 -2 4 -1 -5 0 -1 0 0 0 -3 0 1 0 -2 2 3 0 -1 -1 2 -2 -1 -1 0 2 1 2 0 4 0 4 1 6 8 5 1 1 3 2 3 4 2 0 2 2 0 1 1 1 1 1 1 1 4 2 1 -1 -1 0 0 0 2 1 -1 -1 0 0 1 -1 1 3 1 2 0 1 -2 -1 1 0 -1 -1 1 3 -1 1 0 3 4 -2 -2 1 -5 0 3 6 -2 2 2 -2 2 5 -1 1 0 -3 0 -1 -2 -2 -2 1 2 0 -3 -1 0 0 2 -1 0 -3 0 -1 -1 -3 -2 4 0 3 1 3 2 -1 2 -1 -3 3 -1 -4 -4 0 -1 -2 -3 3 -2 3 -3 0 -2 3 3 4 0 -1 1 -1 -1 1 0 -2 0 -1 1 1 -2 2 -1 1 1 -4 0 0 1 3 1 1 0 -1 -3 -2 -2 3 -3 0 -1 -3 0 0 0 1 -3 2 -2 -3 1 2 4 2 2 3 2 -1 -4 2 1 -1 2 2 -2 2 2 2 -2 1 1 3 0 3 -4 -4 -1 2 -2 -2 -2 -1 -2 -2 -3 -3 -3 -4 -2 -3 -2 2 3 0 -1 -2 -2 -1 -1 -1 -2 -2 -1 -2 -4 0 -2 -1 -2 -2 -4 3 -1 0 -2 -2 -2 0 -3 -2 -2 2 -2 -2 -2 1 -1 1 -2 -2 -1 -3 -2 0 1 -3 -3 -4 -4 -3 1 -3 -5 -2 -2 -3 0 -3 -3 -3 -3 -2 1 -3 -3 -3 -3 -1 4 0 -1 2 4 1 0 -2 -1 -2 -1 -1 -2 -2 -3 -1 -1 0 0 0 0 1 0 0 0 1 -1 0 10 2 1 0 -1 -3 -2 -1 0 -1 -1 3 0 3 0 1 1 -4 1 1 1 1 1 4 5 -1 0 -1 -1 0 -1 -1 1 1 0 -2 -2 -1 -1 -2 -2 2 3 -1 -1 2 -2 -2 0 -4 -3 -4 -2 -2 -2 -2 4 1 0 2 1 1 0 0 0 -2 -1 -1 -1 -1 0 0 0 -3 -1 -5 -1 -1 1 2 3 -2 0 1 0 4 4 0 -1 2 1 2 1 1 -2 0 0 2 1 3 -1 -1 -2 -1 -1 -1 -1 -1 -10 -1 -1 -1 -1 1 0 0 2 1 1 1 1 1 1 1 2 1 1 1 3 2 3 1 -2 2 3 -2 1 3 2 2 -1 2 -1 -2 -2 -5 -2 -5 1 1 -2 -2 -2 -2 -3 -2 -2 -4 -1 2 2 -1 1 2 2 -1 3 3 3 3 1 1 2 2 1 0 1 -1 0 -1 -1 -2 -2 -3 -4 -3 -4 -4 1 1 -2 0 -2 -1 2 -1 2 0 1 1 -2 0 1 1 2 4 1 2 0 1 0 1 -2 -2 3 3 1 -1 0 -1 -1 -1 -1 0 0 -1 -2 0 -5 0 0 1 0 2 1 -2 1 -2 6 -3 -6 1 3 4 3 -2 -2 -1 0 -2 -1 1 -4 -3 0 -3 -1 2 1 -2 1 -2 0 -1 -3 3 2 -5 1 -1 1 0 0 1 1 1 1 0 0 -1 0 -1 0 1 0 0 0 0 -1 -1 0 -2 1 -1 -1 -1 0
ˣ 0 2 1 -2 0 3 0 2 3 0 4 2 2 1 1 1 1 2 1 -7 1 0 3 0 2 3 2 3 2 -1 2 2 1 2 -1 0 2 1 2 1 1 3 3 2 -1 -4 2 -4 1 2 -4 1 1 -4 2 1 5 1 -1 0 1 2 2 -2 1 -2 0 4 2 0 0 2 -1 -2 1 0 1 1 0 -3 1 -1 -1 -2 -2 0 -3 0 1 1 -2 -3 -3 1 -2 -4 3 1 -2 0 0 2 1 1 2 1 1 1 3 1 -1 1 1 2 0 2 3 1 3 1 1 0 1 2 2 3 0 1 3 2 1 1 1 1 1 1 1 1 2 1 1 4 1 1 1 -2 1 0 0 0 -2 -1 1 0 -4 1 -1 1 3 2 -2 1 0 1 0 1 3 1 0 -1 3 -1 0 1 2 0 1 2 2 2 1 2 -1 2 1 3 0 0 0 0 1 2 3 -1 1 2 1 2 1 1 1 2 2 2 1 1 0 -1 0 2 -1 0 1 0 0 0 1 2 1 -1 0 1 0 0 1 -1 -2 0 0 0 -1 0 1 3 -1 1 -1 2 2 -1 -3 0 -4 0 2 1 0 2 3 -1 1 4 1 -1 0 -3 3 0 0 -1 -1 2 2 1 -1 0 1 1 4 0 1 -2 0 -1 -2 -3 0 2 0 3 3 1 1 -2 2 0 -1 3 2 -3 -3 2 0 -1 -2 1 -2 0 -2 0 -2 2 3 2 1 -1 -1 1 -1 1 2 -1 -1 0 5 1 1 3 0 1 3 -3 4 2 2 1 3 3 0 -1 -1 0 0 2 -1 0 -2 -2 0 1 -1 1 -1 3 -2 -1 1 0 2 1 1 1 0 0 -3 -1 2 0 1 0 0 1 1 0 0 1 1 0 1 0 -1 -3 1 1 0 0 0 0 -1 0 -2 -2 -2 -2 -1 -1 -1 0 -1 -1 0 -1 -1 0 0 -2 -1 -1 1 -1 -1 3 -1 -2 -1 0 -3 2 0 1 -2 -1 -1 0 -1 -1 -1 3 -1 -1 -1 2 -3 1 -2 -2 0 -3 -3 1 2 -3 -3 -3 -3 -3 0 -3 -3 0 -1 -3 2 -3 -3 -3 -2 -2 2 -3 -3 -2 -3 -2 2 1 0 2 1 6 1 -1 0 -1 -1 -1 -2 2 -2 0 0 1 2 1 -1 -1 2 3 0 -1 0 0 2 10 2 2 2 -1 4 0 2 0 -1 2 1 2 0 1 1 -3 1 2 2 2 2 2 2 0 0 0 1 0 0 0 2 1 2 1 0 0 0 -1 0 2 1 0 0 2 -1 -2 1 -3 -3 -4 -1 -1 -1 -1 2 2 -1 1 1 1 2 1 1 0 1 0 1 1 1 1 2 -2 1 1 0 -1 2 1 2 -3 0 0 0 3 3 0 0 2 1 2 2 2 0 2 2 2 1 3 1 3 0 1 1 1 1 2 -10 0 2 1 0 2 3 3 3 2 1 4 2 3 4 4 6 3 2 4 2 5 3 3 1 0 1 0 0 1 1 1 3 -1 -1 -1 -1 -4 -1 -4 2 2 -2 -1 -2 -1 -2 -2 -2 -1 0 -1 -1 0 0 1 2 2 2 1 1 2 1 1 2 2 1 2 4 2 3 1 1 0 0 -1 -2 -2 -3 -3 1 2 -1 1 1 3 5 4 6 1 0 0 -1 0 0 3 2 1 0 1 0 1 0 0 -1 0 5 1 2 0 0 0 -1 -1 0 0 -1 0 -2 2 -4 -1 1 1 0 1 0 0 0 -1 2 -1 -5 1 3 2 2 1 0 0 -1 -2 3 4 -2 -1 1 -2 0 0 1 -2 0 1 1 1 -3 1 1 -3 2 1 2 1 3 2 1 2 1 1 0 1 2 0 0 1 1 1 0 0 -1 -1 2 -2 0 -1 -1 -2 0
ˤ 1 3 4 -3 1 1 -1 1 4 1 1 1 1 2 0 0 0 1 2 -7 1 0 4 1 0 3 6 4 3 0 1 -1 1 2 0 2 3 1 2 1 2 3 3 1 -1 -4 1 -4 1 3 -4 0 -1 -4 0 -1 4 0 0 -2 1 1 3 -2 1 -2 0 1 1 -2 2 2 -2 -3 1 1 1 1 0 -3 1 -2 -1 -3 -2 -1 -3 0 0 3 -3 -3 -3 2 -2 -3 1 1 -2 2 0 1 1 -1 0 0 1 1 1 0 -1 1 1 2 -1 0 4 1 1 0 2 -1 -1 2 3 4 -1 -1 0 0 -1 0 -1 -1 0 1 6 -1 0 3 -2 3 -1 1 0 -3 0 -2 0 0 -2 -2 1 -2 -4 0 -1 0 1 1 -3 0 1 0 -2 2 0 0 -1 -1 3 -2 0 -1 -1 0 0 1 -1 1 -1 1 -1 3 2 2 0 -1 0 0 0 1 1 -1 1 1 0 1 1 0 1 1 1 1 0 2 1 -1 0 -1 0 0 1 0 -1 -2 1 0 1 0 -1 2 1 1 1 -1 0 -1 0 0 -1 0 1 2 -1 1 0 1 2 -2 -2 1 -5 -1 3 1 -2 -1 2 -1 1 4 0 0 0 -3 0 -1 -2 -1 -2 1 3 0 -2 0 1 0 2 -1 2 -3 0 -2 -1 -3 -2 3 0 2 2 1 1 -2 1 0 -3 1 0 -5 -3 0 0 -2 -3 1 -2 0 -3 0 -3 0 1 4 0 -1 1 -1 -1 1 0 -2 -1 -1 3 1 -2 1 -1 1 6 -3 4 5 1 1 6 3 0 -1 -4 -1 -1 2 -3 0 1 -3 2 -1 1 2 -3 2 -2 -2 2 -1 2 1 0 1 1 0 -3 2 2 0 1 1 -3 1 0 1 -2 1 1 1 0 1 -3 -3 -1 1 -2 -2 -1 -1 -2 -2 -3 -3 -3 -4 -3 -4 -3 0 -1 1 -1 -1 -2 0 0 -1 -2 -2 0 -1 4 3 -1 -1 -2 -1 -3 1 0 0 -1 -1 -2 0 -3 -2 -2 1 0 -1 -2 3 -3 1 -3 -2 -2 -3 -3 0 1 -3 -4 -4 -4 -4 1 -4 -5 -2 -2 -3 1 -4 -3 -3 -3 -3 1 -4 -3 -4 -3 1 2 0 -2 1 1 2 -1 -2 0 -1 -1 -1 0 -1 -2 -1 -1 -2 -1 1 0 0 2 3 1 2 0 1 1 2 10 6 3 1 1 2 2 -1 -1 2 0 3 0 2 1 -3 0 0 0 0 0 1 1 0 0 0 0 0 0 0 1 1 0 -1 -1 -1 -1 -2 -2 1 2 -1 -1 5 -2 -2 1 -3 -4 -4 -2 -1 -2 -2 2 1 -1 2 1 1 -1 0 -1 -1 0 -1 0 -1 -1 0 0 -3 -1 -2 0 -2 1 1 2 -2 0 0 -1 4 4 0 0 1 0 1 1 1 -2 1 1 1 0 1 0 0 -1 0 0 0 0 1 -10 -1 -1 -1 -1 1 6 6 7 7 5 8 7 8 7 7 8 8 8 9 6 7 7 6 -1 1 1 -1 1 1 1 1 1 1 -2 -2 -2 -3 -2 -3 1 0 -1 -2 -2 -1 -2 -1 0 0 1 -1 -1 -1 0 1 1 2 2 2 1 2 2 1 2 1 1 1 4 1 3 0 0 0 -1 -2 -2 -3 -3 -4 2 0 2 4 2 3 8 2 6 0 0 0 1 2 6 5 1 1 1 1 0 1 0 2 -2 2 2 0 1 0 -1 0 -1 -1 -1 1 3 0 -2 0 -5 0 0 1 0 2 0 -1 0 -2 1 -1 -6 1 3 3 1 1 -2 -1 -1 -2 0 3 -4 -3 1 -3 -1 0 0 -2 1 1 3 0 -3 2 2 -4 1 -1 1 0 0 1 1 1 1 1 0 -1 0 -1 0 1 0 0 1 1 0 -1 0 -1 1 0 0 0 0
˥ 2 2 3 -3 0 1 0 1 2 1 1 1 1 1 0 0 1 2 3 -7 0 1 2 1 0 2 4 2 3 3 1 0 0 1 2 0 1 1 1 0 1 2 2 1 -1 -3 1 -3 1 2 -3 1 0 -3 0 0 3 0 -1 0 0 1 1 0 1 -2 1 1 1 -1 4 2 0 0 3 2 2 2 0 -2 0 -1 -1 -1 0 0 -1 1 1 1 0 -1 -2 1 -1 -2 0 1 0 1 2 1 0 0 1 0 3 0 1 0 -1 0 1 1 0 1 2 0 1 0 1 -2 0 1 1 3 -1 -1 0 1 1 1 0 1 0 0 5 0 0 2 0 3 1 0 0 -1 0 1 0 0 1 1 0 -1 -4 0 -1 2 1 1 -2 1 1 0 -1 0 1 0 -1 0 2 -2 0 0 0 0 0 1 0 1 0 1 -1 1 1 2 0 0 0 0 1 1 2 0 1 1 1 1 0 2 1 1 1 1 0 1 0 1 1 -1 1 1 1 1 0 -1 0 0 1 0 0 1 1 0 2 0 -1 -1 0 1 0 0 2 2 0 1 -1 1 1 1 -2 1 -4 1 3 1 1 3 1 2 1 3 0 0 0 -1 2 1 0 0 1 1 2 0 -2 1 3 1 4 -1 3 -1 0 -2 -1 -3 0 2 1 2 4 1 1 -2 1 0 -1 1 1 -2 -3 1 2 1 -1 1 -1 0 -1 1 0 1 1 3 0 -1 0 -2 -1 1 0 0 -1 0 2 1 -1 1 -1 1 4 -1 3 5 1 0 4 3 0 1 -1 0 -1 2 -2 2 0 -2 1 -1 3 3 -2 3 1 -2 1 0 1 0 1 1 0 0 -3 1 1 0 2 1 -1 1 0 1 -1 0 0 0 1 1 -2 -2 0 2 -1 0 0 1 0 -1 -2 -2 -2 -3 -2 -2 -1 0 -1 -1 -1 -1 -2 -2 0 -2 -3 -1 -1 -1 4 2 0 -1 -2 -1 -3 1 -1 -1 -1 -2 -2 1 -2 -2 -2 1 -1 -1 -2 3 -2 2 -3 -3 -2 -3 -2 1 1 -3 -4 -4 -4 -3 2 -4 -4 -2 -1 -3 1 -4 -3 -3 -3 -3 2 -3 -4 -3 -3 0 1 0 0 3 1 5 0 -2 -1 -1 -2 -1 -2 -1 -2 -1 -1 -1 -1 0 0 -1 1 2 0 0 -1 0 0 2 6 10 5 2 2 4 4 2 2 1 0 2 0 0 1 -3 0 0 0 0 0 0 0 0 0 0 0 0 0 0 0 0 1 0 1 0 0 -1 -1 1 2 0 0 4 -1 -1 1 -3 -3 -3 -1 0 -1 1 1 1 -1 1 1 0 0 0 0 -1 0 0 0 -1 0 0 0 -2 -1 -1 0 -2 1 4 2 -3 0 -1 -1 2 2 1 2 1 1 1 1 1 -1 2 1 1 0 1 0 0 -1 0 0 1 0 1 -10 0 0 -1 -1 5 5 5 5 6 4 6 6 6 6 6 6 5 4 5 4 5 5 6 2 1 1 0 0 0 1 0 1 0 -1 -2 -2 -3 -2 -3 1 0 -1 -2 -1 -1 -1 -1 0 0 0 -1 -1 -1 0 3 4 1 2 2 0 3 2 2 1 1 2 2 4 1 3 0 0 0 -1 -1 -2 -2 -3 -3 1 0 3 4 2 3 3 2 4 2 1 1 1 1 4 5 1 1 2 4 2 4 2 2 -2 2 3 1 0 2 1 2 2 0 2 1 2 0 -2 1 -5 1 0 1 2 3 2 -1 1 0 1 -1 -6 4 2 2 0 1 0 0 0 -1 1 3 -3 -3 0 -2 -1 -1 0 0 2 0 2 0 -1 1 2 -2 0 -1 0 1 -1 1 1 1 1 0 0 -1 1 -1 1 1 0 0 1 1 1 0 0 0 1 1 1 1 2
˦ 5 0 0 -1 0 0 0 1 -3 -1 0 0 1 0 -1 0 0 0 2 -8 0 4 0 0 1 0 0 0 0 2 0 0 -1 0 4 -1 -1 0 -1 -1 0 0 0 0 0 -3 0 -3 0 0 -3 1 0 -3 0 0 -3 -1 -3 0 -1 0 1 -1 2 -3 2 0 0 -2 2 2 -1 0 1 2 2 2 0 -2 0 -1 -1 0 0 0 0 3 -1 0 0 0 -1 -1 0 -1 -1 -1 0 -2 4 0 0 0 0 0 2 0 0 -1 -2 -1 0 -1 -1 0 0 -1 0 -1 2 -1 1 1 0 0 -1 -1 0 1 0 1 0 0 1 0 4 -1 -1 0 -1 2 0 0 0 -1 0 0 0 3 3 0 -1 -1 -2 1 -2 1 1 1 -1 1 -1 1 -1 -1 0 1 0 0 0 -1 0 -1 0 0 1 0 0 -1 0 0 0 -1 -1 1 0 0 -1 0 0 -1 1 0 0 0 0 0 0 0 0 -1 -1 0 -1 1 0 -1 1 -1 1 1 1 1 0 -1 0 0 1 0 0 1 0 0 2 0 -1 0 1 0 0 0 1 0 0 2 0 0 0 0 -2 -1 -3 3 0 -1 2 2 0 2 1 0 2 -1 0 -2 0 0 1 1 1 0 0 1 -1 1 1 0 2 -1 2 -2 -1 -1 -1 -3 -1 0 2 2 3 1 0 -1 0 0 -1 0 2 -3 -2 0 1 0 0 0 -1 0 0 1 0 0 0 0 1 0 0 -2 -1 0 0 0 -1 -1 1 1 -1 0 0 0 1 -2 1 3 1 0 1 0 0 4 -2 -1 1 1 -2 2 -3 -2 -2 -1 2 3 -2 2 1 -1 -1 0 0 0 0 -1 0 -1 -3 0 -1 -1 0 0 -2 -1 -1 0 -2 0 -1 -1 1 1 -2 -3 0 1 -1 -1 -1 0 0 0 -2 -1 -2 -2 -1 -2 -1 -1 -1 -2 -2 -2 -2 -2 -2 -1 -2 -1 -2 -1 2 2 1 -2 -1 -2 -3 1 -2 -2 -2 -2 -2 3 -2 -2 -2 -1 -2 -2 -2 1 -2 0 -3 -3 -2 -4 -3 0 0 -3 -3 -4 -4 -3 2 -3 -3 -2 -1 -3 2 -4 -3 -3 -4 -3 0 -3 -4 -4 -3 -3 0 0 0 2 0 2 0 -1 -2 -2 -2 -2 -2 -2 -2 -2 -2 -2 -2 -1 0 -2 0 1 -1 -1 0 -1 -1 2 3 5 10 2 1 5 7 2 2 -1 0 0 -2 -1 0 -3 0 -1 0 0 -1 -1 -2 0 -1 0 0 0 0 0 0 0 0 2 1 -1 0 -1 -2 0 0 0 -1 1 0 0 1 -3 -2 -1 -1 0 0 3 0 0 -2 -1 0 0 -1 0 0 0 0 0 -1 -1 0 0 0 -2 -1 -1 1 -1 0 1 0 -4 0 -1 -2 -3 0 3 3 1 1 0 0 0 -1 1 1 1 0 1 0 0 -1 0 0 0 0 0 -10 0 0 0 -1 3 4 4 4 3 2 3 3 3 2 4 3 3 2 3 2 2 2 4 2 1 -1 0 -1 0 -1 1 1 -1 -1 -1 -2 -2 -2 -2 -1 -1 -1 -2 -1 -1 -1 -1 -1 1 -1 -1 -1 0 0 2 2 0 1 -1 -1 1 2 3 0 2 2 2 3 1 2 -1 0 -1 0 -1 -2 -2 -2 -3 0 0 3 3 2 3 1 3 2 0 0 0 1 -1 0 4 0 -1 1 2 1 2 1 1 -1 2 1 -1 0 5 3 3 4 3 4 2 0 0 -1 0 -5 2 0 0 5 1 0 -1 2 0 0 0 -5 3 -1 0 1 1 -1 0 1 0 1 2 -3 -2 0 -2 0 0 0 0 1 -1 1 0 1 0 0 0 0 -1 0 0 0 1 0 0 0 1 0 -1 0 0 0 1 0 0 2 0 1 0 0 0 0 1 1 1 2
˧ 0 -1 -1 -1 -3 1 0 0 -1 -2 1 1 0 -2 1 1 1 -1 0 -8 1 0 -1 0 0 -2 0 -1 -1 0 1 3 -2 -1 -1 -3 -1 -2 -2 -2 -1 -1 -1 1 2 -1 1 -2 2 -1 -1 0 2 -2 0 3 -1 1 -4 1 1 1 -2 0 0 1 0 0 -2 -1 0 -1 0 -1 -1 -1 -1 -2 2 -1 -2 -3 -3 -1 0 0 0 0 -2 -1 -1 -1 -1 -2 -1 -1 0 -2 0 -3 0 0 -2 3 0 1 -1 -2 -1 1 -2 -3 -1 -2 0 1 -2 -2 1 0 -1 0 2 -2 -2 0 0 0 1 1 3 -1 1 0 0 -2 1 1 1 -1 1 -2 0 1 1 -1 0 0 0 -1 0 -1 -2 -1 -1 0 1 1 1 0 -2 0 -3 0 -1 -2 0 0 0 1 -1 0 1 0 3 -2 0 -2 3 -2 2 -2 -1 -2 -2 -1 -1 0 -3 -1 0 -2 1 -1 -1 1 1 1 1 2 1 0 0 0 -2 -1 1 -1 1 2 0 0 0 0 -1 1 0 0 0 0 0 -1 1 0 0 0 0 -1 1 1 0 0 0 -1 0 1 -1 -2 -2 -1 -2 -3 -4 0 -2 -2 0 0 0 -1 1 -1 -1 -1 0 -2 0 0 1 -1 1 1 -1 2 0 1 0 2 1 1 1 -1 0 0 0 -2 1 -1 2 -1 0 -1 -1 0 0 1 0 1 1 -2 -2 2 0 0 -1 -1 0 -3 -1 3 0 0 2 -1 0 0 1 -1 0 0 0 -1 2 0 -1 0 1 1 2 1 1 -2 0 4 -2 0 0 -1 -1 0 2 0 -2 -1 2 -1 -4 1 -3 3 0 0 1 0 1 0 -2 -2 -1 -1 -2 -2 -2 -2 -2 -2 -2 -2 -1 -2 2 -2 -2 -2 2 -2 -1 -3 0 -2 -1 -1 2 -1 0 0 1 0 0 0 -2 -1 -1 -2 -1 -1 -1 -3 -3 -3 -2 -2 1 -1 -1 -1 -2 -1 -1 -1 1 3 0 -1 2 1 0 -3 0 -1 0 -2 -2 0 -2 0 -1 1 -2 -1 -1 -1 -2 2 -2 -3 -1 -3 -2 1 1 -3 -2 -2 -2 -2 1 -1 -2 -2 1 -2 0 -1 -1 -1 -2 -3 1 -2 -3 -2 -2 -4 -2 0 -1 -1 -2 -1 4 -1 -1 -1 -1 -1 -2 -1 -1 0 -1 -2 -2 -1 2 -3 -1 0 -1 -1 1 -2 -3 -1 1 2 2 10 5 2 2 -1 -1 -1 0 -2 -3 -1 -1 -2 0 1 0 0 0 -2 -3 1 -2 0 1 0 1 0 2 0 0 0 0 0 0 0 0 1 0 0 0 0 0 -1 0 -2 -2 -2 0 0 0 0 -1 1 -3 -1 1 1 1 1 2 0 0 0 2 2 0 0 1 -2 0 0 1 0 0 0 0 -4 1 0 0 -1 -1 -1 -1 1 0 1 1 0 0 0 0 1 -1 2 2 0 2 2 1 2 1 1 -10 1 3 2 -1 0 1 1 3 2 0 2 2 2 1 3 3 2 0 1 0 0 0 2 0 -1 -2 2 -2 -2 -2 -1 2 -3 0 0 0 -1 0 -1 0 0 -1 0 -1 -1 -2 -1 -1 0 -2 -2 -2 0 -2 0 0 -1 -1 -2 -2 0 -1 0 -1 -1 0 1 4 4 4 0 2 2 1 1 2 0 1 -1 -1 0 4 6 5 5 0 0 1 -2 -2 -1 3 -2 0 2 0 -2 -1 1 0 -1 0 -1 1 3 -2 -3 0 1 1 0 1 1 0 -1 -2 0 0 0 -4 0 -1 -2 0 0 0 1 0 1 -2 -3 -5 0 -1 -1 0 2 -1 -1 1 -1 1 3 -3 -2 1 -1 0 -2 -2 0 -1 -3 0 2 0 -1 -1 -2 1 3 2 0 2 2 1 2 1 1 1 1 0 0 0 1 1 1 0 0 2 0 1 1 -2 2 2 2 1
˨ -1 -3 -4 -2 -2 1 -1 0 -1 -2 3 1 0 -1 0 1 1 0 -1 -8 1 0 0 0 0 -1 0 0 0 0 1 3 -2 -1 -1 -3 -1 -1 -2 -1 0 0 0 1 1 -2 1 -2 2 1 -2 0 2 -2 2 2 -3 1 -6 2 0 1 -1 -1 -1 0 0 2 0 0 -1 1 0 -1 0 0 0 -1 2 -2 -2 -1 -3 -1 -1 0 -1 0 -1 -1 -1 -2 -2 -1 -1 -2 2 0 -1 -4 0 1 -2 1 1 1 0 -1 1 0 -1 -2 -1 -1 0 1 -1 -1 3 0 0 0 2 -1 -1 0 0 1 2 0 2 0 2 2 0 -1 2 2 0 0 2 1 0 1 1 -1 0 -1 -1 0 0 -1 -1 -1 -2 0 -1 0 2 3 -2 2 -1 0 -1 -2 0 0 0 1 -1 1 -1 1 3 -2 0 0 2 0 2 -1 -1 -1 -3 1 -1 0 -2 0 0 0 3 -1 0 2 0 1 0 2 1 1 1 1 -1 -1 0 -1 0 2 -1 0 1 0 0 0 1 1 1 -1 0 0 0 0 0 0 -1 1 0 0 -1 0 0 0 0 0 -1 0 -1 -1 -1 -3 -4 -1 -2 -1 -1 0 2 -1 2 0 1 -2 1 -2 1 0 0 -1 0 1 0 1 1 1 2 2 1 0 2 1 1 0 1 -2 1 -1 2 1 2 0 1 1 1 1 -1 2 1 -2 -2 1 -1 -1 -1 0 -1 -2 -1 2 -1 0 2 0 2 0 0 1 -1 1 1 0 1 -1 0 0 3 3 1 1 2 -2 1 4 1 0 1 1 0 -1 1 -1 -2 0 1 0 -3 1 -2 1 0 1 1 0 1 1 -2 -2 -1 -1 -1 -2 -1 0 -2 -1 -1 -1 0 -1 3 -2 -1 -1 2 -1 -1 -3 1 -2 -2 -2 2 0 -1 0 0 0 -1 -1 -2 -2 -1 -2 -1 -1 -1 -2 -2 -3 -1 -1 0 -1 0 0 -1 0 0 0 5 4 0 -1 1 0 -1 0 0 -1 -1 -1 -1 0 -1 1 -1 1 -1 0 0 0 -1 1 -1 -2 -1 -3 -1 1 2 -2 -2 -3 -3 -3 0 -2 -3 -1 -1 -3 0 -2 -2 -3 -1 -2 2 -2 -3 -2 -2 -3 -2 0 -1 1 -1 4 3 -1 0 -1 0 0 -2 0 -1 0 -1 -1 0 0 0 -3 0 1 0 -2 2 -1 -2 4 1 2 1 5 10 1 1 0 0 -1 0 -2 -3 -1 -1 -3 2 2 1 0 1 -1 -2 1 -1 1 2 1 2 1 3 2 1 2 1 1 1 -1 -1 1 -1 0 -1 0 -1 -1 0 -1 -3 -3 -1 0 -1 -1 0 2 -3 -2 1 1 2 0 2 0 0 0 1 3 1 0 0 -1 0 0 1 -1 0 0 0 -4 1 -1 -1 -2 -2 -1 -1 1 1 2 1 2 0 2 2 1 -1 3 1 2 1 1 2 2 2 1 -10 -1 3 2 0 1 1 1 2 3 3 2 3 3 1 3 2 1 2 1 1 0 0 2 1 -1 -1 1 -1 -1 -2 -1 2 -3 -1 -1 -1 -1 0 -2 2 2 -1 1 -1 -1 -1 -1 -1 1 -1 -2 -2 0 0 1 0 1 -1 -1 -2 0 0 0 0 1 0 2 5 3 4 1 2 0 1 1 0 -1 -1 -3 0 1 3 3 2 3 1 4 2 0 0 0 2 -1 0 2 1 -3 0 0 0 0 0 0 0 3 0 -2 1 0 0 1 -1 -1 -1 0 -2 1 0 -1 -5 -1 -1 -1 -1 1 1 1 1 1 0 -2 -5 1 -1 0 -1 3 -1 0 1 0 2 4 -2 -1 0 0 0 -2 -2 0 1 -1 0 2 -1 -2 -1 -2 2 2 1 1 3 1 1 3 1 1 1 3 0 3 0 1 1 1 0 0 2 0 2 0 0 2 2 2 0
˩ 3 0 0 -2 -2 0 0 1 0 -2 0 0 1 -1 -1 0 0 0 2 -8 0 4 -1 0 -1 -1 0 -1 0 3 1 1 -2 -1 4 -2 -1 -1 -1 -2 0 -1 -1 0 -1 -4 0 -3 0 0 -3 1 0 -4 -1 0 -2 1 -3 0 -2 0 -1 0 -1 -2 3 0 -1 -3 2 1 -1 0 1 2 2 -1 0 -1 -2 -1 -3 0 1 -1 0 3 -1 0 0 0 0 -1 0 0 0 -1 1 -4 4 0 -2 1 0 0 3 -2 0 -1 -2 -2 -1 -1 -1 1 0 -1 -1 -1 1 -1 0 -1 -1 0 0 -1 -1 -1 0 -1 -1 0 0 -1 2 0 0 0 -1 -1 0 -1 -2 0 0 1 0 3 3 1 -1 -1 -2 1 -3 1 -1 -1 -1 -1 -1 1 -1 -1 -1 1 1 1 -1 0 1 0 1 -2 1 0 0 -1 0 -1 0 -1 -1 0 0 1 -2 0 0 -1 1 0 0 1 0 0 -1 0 0 0 0 0 -1 -1 -1 -1 0 0 1 1 1 1 0 0 0 0 1 1 0 1 0 1 1 1 -1 0 1 0 0 0 1 0 0 1 0 0 -1 0 -1 -1 -3 2 0 -1 3 0 -1 2 0 0 3 -2 0 -2 2 0 2 2 1 1 -1 1 -2 1 1 1 2 -1 1 -3 -1 -1 -1 -3 -1 -1 1 0 2 0 0 0 -1 -1 0 0 1 -3 -2 0 0 0 0 0 0 -2 0 1 0 0 0 0 0 0 -1 -3 -1 1 -2 0 0 -1 0 1 -1 -1 0 0 2 -2 0 2 -2 0 2 0 0 2 -2 -1 -1 1 -2 2 -4 -2 -3 0 2 3 -2 2 1 0 -2 -2 -1 -1 0 -1 -1 -1 -2 -1 -1 -1 0 0 -1 -1 0 0 -1 0 -1 -2 1 0 -2 -2 -1 0 0 -1 0 0 0 0 -1 -2 -1 -2 -1 -1 -1 -2 -3 -3 -2 -1 -3 -2 -2 -2 -2 -2 -2 -2 1 1 1 -1 -2 -2 -2 -1 -1 -2 -1 -1 -1 3 -3 -2 -2 1 -2 -2 -2 1 -3 1 -3 -3 -3 -4 -3 1 0 -2 -3 -3 -3 -3 0 -3 -4 -2 0 -3 1 -3 -2 -2 -4 -3 0 -3 -4 -4 -3 -4 -2 1 1 2 -2 1 -1 -1 -2 -2 -2 -2 -2 -2 -2 -1 -2 -2 -2 -1 1 -3 0 1 -1 -1 -1 -1 -1 0 2 4 5 2 1 10 4 1 0 -1 0 0 -2 -2 -1 -3 -1 -1 -1 -1 -1 -2 -2 0 -2 0 0 0 0 0 0 0 1 0 0 -1 0 -1 -2 0 0 0 -1 0 1 0 1 -3 -1 -2 1 1 1 1 -1 2 -2 -1 0 0 -1 0 0 0 0 0 -1 0 0 0 0 -2 0 -1 1 -1 0 2 1 -4 0 -2 -2 -1 -1 4 3 2 -1 1 0 -1 0 1 1 1 -1 0 0 -1 0 0 0 0 0 -1 -10 1 0 -1 -2 2 3 4 3 3 2 3 3 3 2 3 3 2 1 2 1 1 1 4 0 1 -1 1 -2 -1 -2 -1 1 -2 0 -1 -1 -1 -1 -2 1 1 -1 -2 -2 -1 -2 -2 -1 0 -2 -3 -2 0 0 3 3 0 0 -1 -2 1 1 3 -1 2 1 2 2 1 2 -1 0 0 0 -1 -2 -2 -2 -2 0 1 3 2 2 2 1 2 1 0 -1 -1 2 -1 0 5 -1 -2 1 1 1 2 1 1 0 2 0 -2 1 3 3 2 3 2 4 2 -1 0 -1 0 -4 1 -1 -1 5 1 1 -1 0 -1 -1 0 -5 3 -1 -1 -1 2 -1 -2 -1 -1 1 1 -2 -2 0 -1 0 -1 -2 1 0 -1 0 -1 1 -1 0 0 1 0 0 0 0 0 0 -1 0 0 0 0 -1 0 -1 0 1 0 2 0 1 -1 -1 1 -1 0 0 1 3
˪ 4 0 0 -3 -2 0 0 0 0 -1 1 0 0 0 0 0 0 0 2 -8 1 4 0 1 0 0 0 1 1 4 0 0 0 0 5 -1 0 0 0 0 0 0 1 0 0 -3 1 -3 0 0 -3 1 0 -3 1 0 1 0 -3 0 -1 0 1 -1 0 -2 2 0 0 -1 2 1 0 -1 1 3 3 0 0 -1 -1 1 -2 -1 0 -1 -1 4 -1 0 -1 -1 -1 -1 -1 -1 1 0 1 -1 6 -1 -1 0 1 0 2 0 -1 0 -2 0 -1 0 -1 1 0 -1 0 -1 1 -1 0 0 0 1 0 -1 0 0 -1 0 0 -1 0 0 3 0 0 0 -1 0 0 0 0 -1 0 1 0 3 3 0 0 0 -2 0 -1 1 0 0 -1 0 0 0 -1 -1 0 0 0 0 0 0 0 0 0 -1 1 0 0 0 0 0 0 0 1 0 0 0 -1 0 0 0 1 1 1 0 0 0 0 0 1 0 0 -1 0 1 0 -1 1 -1 0 1 1 1 0 -1 0 0 1 0 0 1 0 1 2 1 -1 0 1 0 0 0 1 0 1 1 0 0 0 0 -2 -1 -3 2 0 0 2 1 -1 1 2 1 2 -1 2 -1 1 0 2 3 0 0 0 0 -2 1 2 0 3 -1 2 -2 0 -1 -1 -2 -1 0 2 1 3 0 0 -1 0 0 -1 0 1 -3 -2 1 0 0 -1 0 -1 -1 -1 1 -1 1 0 1 0 -1 -1 -2 0 0 -1 0 -1 0 0 1 0 0 0 1 2 -1 0 2 0 1 1 0 1 3 -2 0 1 0 -2 3 -3 -2 -2 0 2 3 -2 2 0 -1 0 -1 0 -1 -1 -1 0 0 -2 0 -1 0 0 -1 -1 -1 0 0 -1 1 -1 0 1 2 -1 -2 -1 1 0 -1 -1 0 -1 0 -1 -1 -2 -2 -1 -1 -1 -1 -2 -2 -1 -1 -2 -1 -1 -1 -1 -1 -1 0 2 3 1 -1 -2 -2 -2 0 -1 -1 -1 -1 -1 4 -1 0 -1 0 -1 -1 -1 1 -2 0 -2 -3 -2 -2 -2 0 1 -2 -3 -3 -3 -3 2 -3 -3 -2 -1 -2 1 -3 -2 -2 -3 -3 1 -3 -3 -3 -2 -3 0 0 1 3 0 2 0 -1 -1 -1 -1 -1 -1 -1 -1 -1 -1 -1 0 0 0 -2 0 0 0 0 0 0 0 2 2 4 7 2 1 4 10 2 3 0 0 1 -1 -1 -1 -2 -1 0 0 1 1 -1 -1 1 -1 0 0 1 0 0 0 0 1 1 0 0 0 -1 -1 0 0 0 0 0 0 0 2 -3 -2 -2 0 1 1 2 0 0 -1 1 1 1 0 0 0 -1 0 1 0 1 1 0 0 -2 0 0 1 -1 -1 2 1 -4 1 -2 -1 0 0 4 5 1 1 1 0 0 -1 1 1 0 0 0 1 0 0 1 2 1 1 1 -10 1 0 0 -1 2 2 3 3 2 3 3 3 3 2 2 3 2 2 2 1 1 1 3 2 1 0 1 -2 0 -1 0 1 0 0 -2 -2 -2 -1 -2 2 1 -1 -2 -2 -1 -2 -1 -1 0 -1 -2 -2 0 0 2 3 0 0 0 0 2 2 2 0 2 1 3 3 2 3 1 1 1 1 0 -1 -1 -2 -3 0 0 2 2 1 2 1 3 1 -1 0 0 1 -1 2 3 -1 0 1 2 1 2 1 1 0 2 1 0 0 4 4 3 4 3 5 3 -1 0 -1 1 -4 1 -1 0 4 1 1 -1 -1 -1 0 3 -5 2 0 0 -1 1 0 1 0 -1 1 2 -2 -2 0 -2 0 -1 -1 0 0 0 0 0 2 0 0 0 0 1 1 0 0 1 1 0 1 1 0 0 0 -1 0 1 0 0 2 1 0 0 0 0 0 0 0 0 2
˫ 2 3 -4 -2 -1 0 0 0 -3 0 2 -1 1 1 -1 -1 -1 1 2 -8 0 2 1 0 1 0 -3 1 4 1 -1 0 1 -2 1 -2 -2 0 0 1 2 1 1 -1 -1 -4 1 -4 1 3 -4 -2 0 -4 0 -1 -3 -1 -3 -1 -3 -1 0 -2 1 -3 1 0 -2 -2 2 3 -2 -2 2 4 3 0 -1 -4 -1 1 -2 -2 -1 -1 -3 1 0 1 -2 -2 -2 -2 -1 -2 0 0 0 -3 2 -1 -1 0 1 -2 2 -1 -1 -1 -1 1 0 1 -1 1 -3 -2 -1 -1 1 -2 -1 -1 -1 0 -2 -1 -1 -1 -1 1 -1 1 1 -1 0 0 -1 3 -1 0 -1 2 1 -2 0 -1 0 0 1 -1 0 -1 -4 1 -2 -1 1 -2 -3 -2 3 1 -1 -1 0 0 0 3 0 -2 -1 -1 0 0 1 0 -1 0 0 1 0 0 0 -1 1 1 -1 1 2 1 2 0 2 0 -2 -1 0 1 0 -1 -1 -1 -2 0 0 -1 0 -1 -1 0 1 1 0 -2 -2 -1 1 0 0 1 1 0 2 0 -2 -2 0 0 0 -1 1 1 0 0 -1 -1 1 2 -4 1 -4 2 1 0 0 1 1 3 0 0 0 0 -1 -2 0 0 -1 1 3 -1 3 0 -2 -1 0 -1 3 0 1 -2 -1 0 -1 -4 -2 -2 1 1 3 2 2 -2 0 -1 -2 1 2 -3 -3 0 1 -2 -2 0 -1 1 -3 0 -2 -2 1 -3 2 -2 -1 -3 -1 1 -2 -2 -1 -1 -1 1 -1 -1 -2 0 -1 -4 -1 -2 1 -2 0 2 0 1 -1 -1 -1 2 -1 2 -3 -2 -2 0 2 2 -2 2 0 -2 -1 -1 1 1 1 1 1 0 -3 2 -1 -1 4 1 -1 -1 0 2 -2 0 0 -2 1 2 -3 -4 -1 2 -1 -1 -1 -2 -2 -1 -3 -3 -2 -3 -2 -3 -1 0 -1 -2 -2 -3 -3 -2 -2 -3 -2 -3 -3 -3 -2 0 -1 -2 -1 -3 -5 0 -2 -2 -2 -1 -2 0 -3 -3 -2 -1 -3 -3 -3 -1 -1 0 -2 -3 -3 -4 -3 0 -1 -3 -4 -4 -4 -4 1 -4 -4 -2 -2 -4 0 -4 -4 -4 -4 -3 0 -4 -4 -5 -4 -3 -2 0 -1 1 -1 1 2 -3 -1 -3 -2 -2 -3 -2 -3 -1 -2 -2 -2 -1 0 -2 -1 -1 -1 -2 0 -2 -1 0 -1 2 2 -1 0 1 2 10 6 1 0 2 1 0 1 -4 0 -1 -1 -1 0 0 -2 -1 0 0 -1 0 -1 0 -1 0 0 1 3 0 2 0 0 -1 2 -2 -1 0 -2 -1 1 -4 -3 -3 -2 -1 -1 1 -1 2 0 -1 -1 -1 -1 -2 0 0 0 -1 0 -1 -1 0 0 -2 -1 -2 -1 -3 -1 1 2 -2 -1 -1 -2 -2 -3 2 2 1 2 0 -1 0 -1 3 3 1 1 2 -2 -2 -3 -2 -2 -2 -2 -1 -10 -1 0 -1 -1 2 0 -1 -1 -1 2 0 0 -1 0 2 1 0 2 1 -1 -1 0 1 3 1 0 -2 -1 1 0 1 0 2 -3 -3 -3 -3 -2 -4 0 0 0 -2 -1 -2 -1 0 -2 -2 -1 -1 -1 -2 0 3 2 0 1 1 -3 3 2 1 -2 2 1 2 -1 -2 -1 -2 -2 -3 -3 -3 -4 -3 -4 -5 0 -1 -1 -2 -1 0 -1 0 -1 1 1 -1 -2 -1 -1 0 0 -1 1 3 3 3 2 3 -1 -2 -2 -1 -1 2 2 2 2 1 1 4 -2 -1 -3 -2 -5 3 2 0 2 2 1 2 1 -1 -2 -1 -5 1 0 2 1 -1 -2 -2 -2 -1 -1 -1 -3 -4 -1 -2 -2 -1 -1 0 2 -1 0 -1 -1 0 2 -2 0 -1 -1 -1 -1 -1 0 -1 0 -1 -1 -1 0 0 0 -1 0 -1 2 0 3 0 -1 1 5 3 3 3 1
ˬ 2 3 -4 -2 -2 0 0 1 -2 0 2 -1 1 1 -1 -1 -1 0 3 -8 -1 2 0 0 2 -1 -2 1 4 2 -1 0 1 -1 1 -2 -3 0 0 1 2 0 1 -1 -2 -5 2 -4 1 3 -4 -1 -1 -4 1 -2 -2 -1 -3 -2 -2 -1 -1 -1 1 -2 1 -1 -2 -2 2 3 -2 -2 2 4 4 1 -1 -3 -1 1 -2 -3 -1 -1 -2 1 1 1 -2 -1 -2 -2 -2 -2 0 1 -1 -1 0 -1 -2 0 1 -2 2 -1 -1 -1 -1 0 0 1 -1 1 -3 -1 -1 -1 2 -2 -1 -1 -1 0 -2 -2 -1 -1 -1 1 -1 1 1 -1 1 1 -1 2 -1 0 0 2 1 -2 0 -1 0 0 0 -2 0 -2 -3 1 -1 -1 1 -1 -3 -2 2 1 -2 -2 0 0 0 2 -1 -2 0 -1 1 1 1 0 -1 0 0 0 0 -1 0 -1 1 1 -1 1 2 1 1 0 1 0 -1 -1 -1 1 0 -1 -1 -1 -1 0 -1 -1 0 -1 0 0 1 1 0 -2 0 -1 1 -1 0 1 1 0 2 0 -2 -2 0 0 0 0 1 1 -1 0 -1 0 1 1 -3 1 -4 2 1 1 0 1 1 2 0 1 0 -1 0 -2 1 0 -2 -1 2 -1 2 0 -2 0 0 -2 3 0 2 -1 -1 -1 -1 -4 -2 -1 1 1 3 2 2 -2 0 -1 -2 0 1 -2 -2 0 1 -1 -2 0 -2 1 -3 -1 -2 -2 1 -3 2 -2 -1 -3 -1 2 -2 -2 -2 0 0 2 -2 -1 -2 0 -1 -4 0 -1 0 -2 -1 2 1 2 -2 -1 -1 2 -2 2 -3 -2 -2 0 2 2 -2 3 0 -2 -1 0 1 0 0 1 1 -1 -3 2 -2 -2 4 1 -1 -1 1 1 -1 0 -1 -2 1 2 -3 -4 -1 2 -1 -1 0 -2 -2 -1 -3 -2 -3 -4 -2 -3 -2 0 -1 -2 -2 -3 -4 -3 -2 -4 -3 -2 -3 -3 -2 0 -1 -2 -2 -3 -5 0 -3 -2 -2 -2 -2 2 -3 -3 -3 -1 -3 -3 -3 0 -2 0 -2 -3 -3 -4 -2 0 -1 -3 -4 -4 -4 -4 1 -4 -3 -2 -1 -4 0 -4 -4 -4 -4 -3 -1 -4 -5 -4 -4 -3 -1 0 -1 1 -1 -2 1 -3 -1 -3 -3 -3 -3 -2 -3 -2 -3 -3 -2 0 0 -2 -1 -1 -1 -3 0 -2 -1 -1 -1 2 2 -1 0 0 3 6 10 1 0 3 1 0 1 -4 0 -1 -1 -1 0 0 -1 -1 0 -1 -1 0 -1 -1 -2 0 1 0 2 1 1 0 1 -1 2 -2 -1 -1 -2 -1 1 -4 -3 -3 -1 -1 -1 1 0 2 0 -1 -1 0 -1 -1 0 -1 0 -1 0 -1 -1 -1 -1 -2 -1 -2 0 -2 -1 1 2 -2 -1 -1 -2 -3 -3 3 2 1 2 0 -1 0 -1 2 3 2 1 2 -2 -2 -3 -3 -2 -2 -2 -2 -10 0 0 -1 -3 2 0 -1 -1 -1 1 0 -1 -1 -1 1 1 0 1 1 0 -1 -1 0 4 1 0 -2 0 1 0 1 0 1 -2 -3 -4 -3 -2 -4 0 0 0 -2 -1 -2 -1 -1 -2 -2 -1 -1 -1 -2 0 3 2 -1 1 1 -3 3 2 1 -2 2 1 2 0 -2 -1 -1 -2 -2 -3 -3 -4 -3 -4 -5 0 -1 -1 -2 -1 -1 -1 0 -1 0 1 -1 -2 -1 -1 0 0 0 2 3 3 3 2 3 -1 -2 -1 -1 -1 2 2 2 2 1 1 3 -2 -1 -3 -2 -5 3 2 0 2 3 0 1 1 -1 -2 0 -5 1 0 2 1 -1 -3 -2 -2 -1 -1 -1 -3 -4 -1 -3 -2 -1 -1 -1 2 -1 0 -2 0 0 2 -1 0 -1 -1 0 -1 -1 0 -1 -1 0 -1 -1 -1 -1 -1 -1 0 -2 1 0 3 -1 -2 1 4 3 3 3 2
˭ 2 5 5 -2 5 4 0 1 7 4 5 2 1 7 0 2 2 4 5 -7 4 2 6 2 2 4 5 8 4 1 3 1 5 7 1 5 5 4 5 7 5 7 8 3 0 -4 3 -5 4 5 -5 1 0 -4 2 1 6 2 1 0 4 3 6 -1 5 -3 2 4 4 -1 4 5 -1 -2 6 3 2 6 1 -1 5 -1 2 -2 -2 2 -3 1 4 8 -2 -1 -2 4 -2 -3 3 5 0 4 1 3 5 1 2 2 3 4 1 1 0 5 4 9 1 3 6 6 4 2 5 1 1 3 5 6 0 0 2 2 0 2 1 2 1 5 1 -1 1 4 0 3 1 1 2 -2 1 -1 0 1 0 -1 6 -1 -5 1 2 1 2 2 -3 2 2 1 -1 2 4 1 0 0 4 -2 0 0 1 4 1 4 1 6 1 5 2 6 5 6 2 4 2 3 3 6 4 2 5 3 2 3 3 2 3 2 2 3 5 7 3 -2 3 1 1 2 6 5 3 0 2 1 4 3 2 3 2 3 2 3 1 0 4 1 2 1 5 5 1 3 1 5 4 -2 -3 1 -6 1 3 5 -1 3 5 -1 4 7 1 3 1 -4 2 0 0 0 -1 3 4 2 -1 0 2 2 4 -1 1 -2 1 1 0 -2 0 6 2 4 3 5 5 1 4 1 -2 4 1 -3 -3 3 1 -1 -2 4 -1 6 -2 2 -1 3 5 5 3 0 3 1 0 3 3 -1 -1 0 2 2 0 4 0 3 1 -4 0 1 2 3 2 2 0 0 -2 -1 -1 6 -2 2 2 -2 2 0 2 4 -2 5 0 -2 5 3 7 4 3 4 4 -1 -4 5 5 -1 5 3 -2 5 3 3 -1 3 3 4 2 5 -3 -3 0 5 -1 -1 -1 0 -1 -1 -3 -3 -3 -3 -3 -3 -2 4 3 3 0 -2 -2 0 0 0 -2 -1 0 -1 1 1 -1 -1 -2 -1 -4 3 -1 -1 -1 -2 -1 1 -2 -2 -1 2 -1 -2 -2 1 1 3 -3 -2 -1 -3 -1 2 3 -3 -4 -4 -4 -4 2 -4 -4 -2 -2 -3 2 -4 -4 -4 -4 -3 3 -4 -4 -4 -4 2 4 1 -1 4 3 2 3 -1 0 -2 -1 0 -1 -1 -3 -1 -2 -2 -1 -1 2 2 1 2 0 0 1 -1 3 2 2 1 -1 -1 -1 -1 0 1 1 10 1 4 3 5 5 -4 2 2 2 2 3 4 4 1 3 0 1 1 1 0 3 2 1 0 -1 0 0 0 1 3 6 0 -1 3 -1 -1 2 -4 -4 -3 -1 0 -1 -1 5 4 0 8 3 3 1 1 1 -1 1 0 0 1 1 2 2 -2 0 -4 1 0 3 4 6 -1 1 1 3 7 6 -1 2 4 2 3 3 3 -1 3 3 3 2 5 -1 0 -2 -1 0 0 0 0 -10 0 0 0 0 4 2 1 4 2 3 2 3 2 2 2 3 2 2 2 3 4 5 2 0 3 5 -2 3 6 5 8 -2 3 0 -2 -2 -3 -1 -3 3 3 -3 -2 -3 -3 -3 -3 -2 -3 0 1 2 1 2 4 4 1 6 6 5 5 4 4 5 4 3 3 1 -1 1 0 0 -1 -1 -2 -3 -3 -4 -4 3 2 -1 1 -1 0 5 0 3 3 3 3 -2 0 2 0 4 4 3 5 3 4 2 3 -1 -1 3 2 2 1 1 2 1 0 1 2 1 0 -1 1 -5 0 3 4 2 5 0 -1 -1 -2 4 -2 -6 3 6 6 5 -1 -3 -2 -2 -3 -1 2 -4 -3 2 -3 0 5 6 -1 3 -1 1 1 -2 5 6 -3 3 1 3 2 2 3 3 3 3 3 2 1 2 0 2 3 2 2 1 2 1 1 2 -1 3 1 1 1 1
ˮ 2 0 -1 4 0 6 9 9 0 1 4 6 9 1 5 5 7 1 3 -9 3 3 0 4 3 -2 -1 1 0 1 6 4 0 0 2 -2 -1 2 1 1 1 1 1 7 2 -3 6 -2 3 1 -2 5 1 -3 2 5 0 6 -4 4 1 6 1 0 0 0 2 3 -2 1 2 2 3 -1 2 2 1 0 2 -1 0 -1 -1 -1 0 1 -1 1 -1 2 -1 -1 0 -2 -1 -1 6 1 0 -1 1 5 -2 5 5 5 2 -2 4 2 2 0 2 1 3 6 -1 0 3 4 2 1 1 -2 -2 0 3 4 1 2 3 4 2 5 4 -1 0 3 5 -1 1 -1 7 3 3 2 10 3 7 2 1 3 1 5 -4 9 2 4 1 2 1 2 -2 9 6 -1 4 5 8 -1 -2 1 4 3 4 0 8 1 5 1 4 0 1 0 1 1 1 2 -1 2 1 1 4 1 2 6 6 6 2 2 3 6 6 5 2 2 2 -1 2 4 1 3 2 3 2 5 3 3 2 1 2 2 3 1 3 2 0 2 2 1 2 2 3 2 1 4 1 -1 0 0 3 -2 -4 2 -1 1 4 3 5 0 1 1 2 0 3 -2 4 3 2 0 1 6 -1 2 1 1 1 3 0 1 1 1 5 2 1 -1 3 -1 0 1 1 1 2 2 4 2 1 5 2 -1 -2 3 1 3 -1 1 -1 0 -1 1 -1 3 5 -1 4 1 1 1 4 4 3 3 4 5 2 4 1 3 4 3 1 -2 2 1 -1 1 1 1 2 2 1 3 4 3 1 2 -3 0 -2 4 3 3 0 3 0 0 0 0 2 1 0 0 2 -1 -1 0 -2 0 0 1 1 -2 1 0 1 1 1 -2 7 0 -2 -2 2 0 3 6 4 3 3 4 1 1 2 1 1 1 2 -1 -1 -2 2 0 -1 1 2 -2 0 0 1 -1 0 1 -1 0 -1 0 -2 0 -1 0 -1 1 1 1 0 -1 0 6 -1 0 0 0 -1 3 -1 0 0 -2 0 2 2 -1 -1 -2 -2 -2 0 -2 -1 1 -2 -2 1 -2 -2 -2 -2 -1 2 -3 -2 -2 -2 -3 0 7 3 2 -2 0 2 2 2 1 2 2 1 2 0 2 1 1 2 0 2 -2 0 0 0 -1 -1 -1 0 1 0 0 0 0 0 0 0 0 0 1 10 0 -2 0 1 -2 3 1 2 4 5 0 -1 4 -1 8 4 8 4 8 3 6 8 2 2 4 4 3 2 6 0 3 3 -1 4 1 2 -2 1 -2 4 2 4 1 1 5 -1 2 3 3 2 5 4 7 8 7 4 1 3 5 5 4 6 0 4 3 6 3 3 -3 2 0 1 0 -1 1 2 2 3 6 6 6 6 4 4 5 4 5 -1 -1 -1 -1 -1 -1 -1 0 -10 5 4 2 1 2 0 1 -1 0 1 1 0 1 0 0 0 0 0 0 -1 -1 -1 1 -1 2 1 -1 -1 0 2 1 1 -1 3 2 2 2 2 1 5 5 1 0 0 0 0 0 0 0 2 -1 -1 4 0 3 2 0 -1 1 -2 0 1 1 0 1 2 2 1 0 1 -1 -1 -1 -1 -2 -2 -2 -2 -4 2 6 0 0 0 0 -1 2 0 1 1 1 0 0 -1 0 4 0 3 2 2 2 1 2 2 0 -1 -1 5 3 2 2 2 2 1 2 -1 2 1 -2 -5 1 3 2 3 3 3 1 1 2 -1 -1 -4 3 1 2 3 -1 -1 0 0 -1 1 1 -2 -1 2 2 5 2 1 1 3 -2 -1 4 0 2 4 -2 6 1 3 2 2 3 3 3 3 3 3 2 3 2 2 3 2 2 3 4 -1 2 2 0 -1 -1 -1 -1 3
˯ 0 9 5 -2 1 2 -1 1 6 3 3 2 0 4 0 1 1 3 2 -7 1 0 6 0 0 4 5 5 8 0 2 0 3 3 0 3 6 2 4 4 4 5 5 2 -2 -5 2 -5 2 8 -5 0 -1 -5 1 0 6 1 0 0 0 2 3 -2 3 -3 0 2 3 -2 2 4 -2 -3 3 0 0 3 -1 -3 3 -1 0 -3 -2 0 -2 0 2 4 -2 -2 -4 3 -3 -5 3 4 -1 4 -1 2 3 0 1 1 2 3 1 0 -1 3 2 4 1 2 6 3 2 1 2 0 -1 3 4 6 0 0 1 0 -1 0 -1 2 -1 3 3 -1 1 7 -2 3 0 3 3 -3 0 -1 -1 0 -1 -1 3 -2 -5 0 2 0 1 1 -2 1 6 0 -2 2 2 0 0 2 4 -3 -1 -1 0 2 0 2 0 3 1 4 0 5 4 3 1 1 3 1 2 3 3 0 2 2 1 2 0 2 0 1 1 2 2 3 0 -2 0 0 -1 1 2 1 0 0 -1 0 2 0 0 1 0 1 1 0 -1 -1 1 -1 0 -1 2 4 -1 1 0 3 4 1 -4 6 -5 0 7 1 -2 0 3 2 2 6 -1 0 0 -3 0 -1 -4 -2 1 2 7 1 -3 0 1 1 3 -1 1 -4 0 -1 -1 -3 -1 5 1 3 2 3 2 -1 2 0 -3 3 0 -4 -4 1 0 -2 -3 2 -1 3 -3 1 -2 2 3 6 1 -3 2 -1 -2 1 1 -1 -1 -1 2 1 -2 2 0 1 2 -4 0 2 2 1 3 5 -1 -1 -3 -2 -2 4 -3 0 1 -3 2 -2 0 2 -4 3 -1 -2 3 2 4 4 3 6 5 -1 -4 4 3 -1 7 5 -2 2 5 6 -2 4 2 3 1 3 -4 -4 -2 2 -1 -2 -2 -1 -2 -2 -3 -3 -3 -4 -3 -3 -3 1 2 3 -1 -2 -2 -1 -1 -2 -2 -1 0 -1 0 1 -2 -1 -2 -2 -4 2 -1 0 -1 -2 -2 0 -3 -2 -1 2 -1 -2 -2 1 0 2 -3 -2 -2 -3 -2 0 2 -4 -4 -4 -5 -4 0 -4 -5 -2 -3 -4 1 -4 -4 -3 -4 -3 1 -4 -4 -4 -3 1 3 0 -1 2 4 4 1 -1 -1 -2 -1 -1 -2 -1 -3 -1 -2 -2 -1 -1 1 3 1 1 0 0 0 -1 3 2 3 2 0 -2 -2 0 1 2 3 4 0 10 4 5 2 -4 2 1 3 2 2 5 4 -1 0 -1 -1 0 -2 -1 1 1 1 -2 -3 -1 0 0 -1 2 3 -1 -2 3 -2 -3 0 -4 -4 -4 -2 -2 -1 -3 4 2 2 3 1 0 0 0 1 -1 0 -1 -1 0 0 1 1 -3 0 -3 -1 0 2 1 3 0 -1 2 2 6 5 -1 1 2 0 2 2 2 -2 1 1 2 0 3 -1 -1 -2 -1 -1 -1 -1 -1 -10 -1 0 -1 -1 2 2 2 3 3 3 3 3 3 4 3 4 2 3 2 4 4 5 3 0 1 5 -2 1 3 3 3 -1 5 -1 -1 -1 -3 -1 -5 3 2 -2 -3 -2 -3 -3 -3 -1 -4 -1 1 1 0 1 2 3 0 3 4 1 3 2 2 2 2 2 2 1 -4 1 -1 -1 -2 -2 -3 -3 -3 -4 -5 1 1 -4 1 -4 0 3 -3 3 1 1 0 -1 -1 2 1 1 5 1 2 1 2 0 1 -1 -1 3 2 1 0 0 0 0 -1 0 0 1 -1 -2 0 -5 1 1 2 0 2 2 -4 3 -2 3 -2 -6 2 1 5 0 -1 -2 -2 0 -2 -2 2 -4 -3 0 -2 -1 0 1 -1 2 -1 1 -1 -3 2 2 -4 2 0 1 -1 0 1 1 1 1 1 -1 -1 -1 -1 0 1 0 0 0 0 4 -2 0 0 6 3 3 3 0
˰ -1 5 1 -4 0 -1 -3 -2 1 2 1 -2 -2 1 -2 -2 -2 2 0 -8 0 -1 3 -1 0 7 2 3 5 0 -1 -1 0 1 -2 2 2 1 -1 0 0 3 4 -1 -3 -5 -1 -5 0 5 -5 -2 -2 -5 0 -3 1 -2 -2 -3 2 -1 2 -3 2 -4 0 0 1 -2 1 1 -3 -4 0 0 0 3 -2 -4 3 -2 0 -4 -4 -1 -4 -1 2 3 -4 -4 -3 1 -4 -4 0 0 -3 0 -1 -1 2 -3 -1 -2 2 2 1 0 -2 0 1 3 -2 -1 3 2 1 -2 2 -1 -2 1 2 2 -3 -2 -1 0 -2 0 -2 -1 0 2 0 -2 -1 4 -2 6 -2 3 3 -3 -2 -3 -2 -1 -3 -3 0 -3 -5 -2 1 -2 3 4 -4 4 4 -2 -3 0 2 -2 -3 1 7 -3 -2 -2 -2 2 -2 1 -1 0 -1 0 -2 0 0 2 -1 -1 0 -1 0 0 1 -2 0 -1 -2 -1 0 0 -1 -2 -2 -1 -1 2 0 -1 -1 -2 -1 -1 0 0 -2 -3 -2 -1 0 -2 -2 0 -2 -1 -1 -1 -3 -2 -1 -2 -2 -2 0 2 -2 -1 -3 2 1 0 -4 3 -6 -1 4 0 -3 1 2 0 0 3 -3 0 -2 -3 -2 -1 -3 -2 0 -1 6 -1 -2 -2 -1 -2 0 -2 -1 -3 -1 -2 -2 -3 -2 2 -1 1 0 -1 -1 -2 0 -1 -4 0 -2 -4 -4 -2 -1 -2 -4 2 -3 1 -4 0 -4 2 0 2 0 -3 0 -1 -2 -1 0 -3 -3 0 1 0 -3 1 -2 -1 0 -5 0 -1 5 1 0 2 -2 -3 -3 -1 -3 1 -3 -2 -1 -4 0 -2 -1 1 -3 1 -3 -2 4 3 0 5 3 2 4 -3 -4 4 6 -2 5 3 -2 3 3 5 -3 5 5 1 -2 2 -5 -5 -2 2 -2 -1 -1 -3 -3 -3 -4 -3 -2 -4 -3 -4 -2 1 1 1 -3 -3 -3 -2 -3 -3 -3 -3 -2 -2 -1 -1 -3 -2 -3 -3 -5 2 -2 -2 -3 -3 -3 -1 -3 -3 -3 -1 -3 -3 -3 0 2 0 -4 -3 -2 -5 -4 -2 1 -4 -4 -5 -5 -4 0 -4 -5 -4 -3 -4 -1 -4 -4 -4 -4 -4 1 -4 -4 -4 -4 -2 2 -1 -3 0 2 0 0 -4 -2 -3 -3 -2 -3 -3 -4 -2 -2 -2 -1 -2 -2 0 -1 -1 -2 -2 -1 -2 0 0 0 0 -2 -3 -3 -2 -1 1 1 3 -2 4 10 5 0 -5 -2 0 0 0 0 1 1 -2 0 -1 -2 -1 -2 -1 -1 -1 -2 -2 -2 0 -1 -2 -1 -1 1 -3 -2 1 -3 -3 0 -4 -5 -4 -3 -3 -3 -4 2 -1 1 1 -1 0 -1 -2 -2 -1 -2 -1 -1 -2 -2 -2 -1 -3 -2 -2 -1 -3 -1 -1 1 2 -2 1 2 1 2 -2 -1 -1 0 0 -1 0 -2 0 -1 0 -1 0 -2 -3 -3 -3 -3 -3 -3 -3 -10 -3 -2 -2 -2 1 -1 -1 0 0 0 0 0 0 0 0 1 0 0 0 1 1 2 0 2 0 1 -3 1 3 0 0 -1 4 -3 -4 -4 -4 -3 -5 -1 -1 -2 -2 -3 -2 -3 -2 -1 -2 -1 0 0 -3 1 -1 1 -1 1 2 0 2 1 1 1 0 0 0 0 -3 -1 -3 -3 -3 -4 -4 -5 -4 -5 -5 0 -1 -2 -1 -3 -2 1 -2 2 0 -1 0 -2 0 0 -1 0 3 0 1 0 1 -2 -1 -2 -2 1 -1 -1 -2 -2 -1 -3 -3 -1 -1 1 -2 -3 -2 -5 0 0 0 -2 1 2 -3 2 -3 1 -3 -6 -1 1 1 1 -3 -2 -3 -1 -1 -1 0 -4 -3 -1 -3 -3 0 -1 -3 -1 -2 -2 -2 -3 0 0 -3 -1 -2 1 -2 0 1 -1 1 -1 -1 -2 -1 -1 -2 -2 0 -2 -2 -2 -1 1 -1 0 -1 4 1 1 -1 -1
˱ 1 4 4 -3 2 3 0 1 5 3 4 1 1 5 0 2 2 4 1 -7 3 0 5 1 2 4 4 5 4 2 3 0 4 3 1 3 5 4 2 3 3 7 7 3 0 -4 1 -4 3 4 -4 1 1 -4 2 1 4 2 0 -1 4 3 4 -1 4 -2 1 4 2 -1 4 4 -1 -2 4 2 2 5 1 -2 3 -1 1 -2 -2 0 -2 0 3 5 -2 -2 -2 2 -2 -3 4 2 -2 3 1 2 4 -1 0 2 3 4 1 2 1 4 3 6 1 1 5 4 4 2 4 2 -1 2 4 5 0 -1 1 2 -1 2 1 1 1 3 1 -1 2 4 -1 4 0 3 4 -2 1 0 1 1 0 -1 4 -1 -5 1 4 1 3 3 -2 3 2 1 -2 2 2 1 0 0 5 -1 1 0 -1 3 0 4 1 1 1 3 0 4 2 5 0 0 2 1 1 3 3 -1 3 3 2 3 3 2 3 2 2 3 1 4 3 -2 1 1 0 2 3 2 1 0 2 1 3 1 1 2 1 2 2 1 0 0 2 0 1 1 3 5 0 2 0 3 2 -1 -1 2 -5 0 3 2 -1 2 4 -1 1 5 0 2 0 -3 1 0 -2 -1 0 3 5 1 -1 0 1 2 3 0 1 -1 2 -1 0 -1 0 3 2 3 2 2 3 -1 3 1 -2 4 0 -2 -3 1 0 -1 -2 3 -2 2 -2 3 -2 2 4 4 2 0 4 1 0 2 1 -1 0 0 1 2 -1 4 0 3 1 -4 2 1 3 2 1 2 -1 0 -2 -1 -2 5 -2 2 -1 -3 0 -1 2 3 -2 4 -1 -1 8 2 3 4 1 2 3 -1 -4 3 3 -1 2 3 -2 2 1 4 -1 3 3 2 2 5 -3 -4 0 4 -1 -1 -1 0 -1 -1 -3 -2 -3 -3 -2 -3 -2 2 2 1 0 -2 -1 0 0 -2 -2 -1 0 -1 0 0 -1 -1 -2 -1 -4 3 0 0 -2 -1 -1 0 -2 -2 -2 3 -1 -2 -2 1 1 2 -3 -2 -2 -3 -2 2 4 -3 -3 -4 -4 -4 3 -4 -4 -2 -2 -3 2 -4 -3 -3 -3 -3 2 -3 -4 -3 -3 -1 2 1 -2 1 4 1 3 -1 0 -2 -1 0 -1 -1 -3 -1 -1 -1 0 -1 0 2 -1 0 0 -1 1 0 1 1 2 0 -1 -1 -1 -2 -1 0 0 5 0 5 5 10 4 -4 1 1 4 4 4 5 4 1 1 1 1 1 1 1 3 3 2 1 1 3 2 2 2 3 3 0 -1 2 -1 -1 2 -4 -3 -3 -1 0 -1 -1 4 3 2 4 3 3 2 1 1 -1 1 1 0 0 0 2 2 -2 0 -3 1 0 2 2 4 1 0 3 3 4 4 -1 1 2 0 3 3 3 -2 2 2 3 2 4 -1 -1 -3 -2 -1 -1 -1 0 -10 0 0 0 0 2 0 0 1 1 1 1 2 1 1 2 2 1 2 1 2 2 3 1 0 2 4 -2 2 5 4 2 -1 3 0 -1 -1 -1 -1 -2 3 3 0 -2 -1 0 -1 -1 0 -1 2 1 1 1 3 1 4 1 2 4 2 4 4 3 4 4 3 3 1 -1 0 0 0 -2 -2 -3 -3 -4 -4 -4 1 2 -1 0 -3 -1 2 -1 3 0 0 0 -2 0 1 -1 3 3 2 4 2 3 1 3 -1 -2 2 1 2 1 1 1 1 0 -1 1 1 1 -1 0 -4 4 1 1 1 3 1 0 1 0 2 -2 -6 3 6 5 2 -1 -3 -2 0 -2 -1 2 -4 -3 2 -1 0 0 0 -1 2 -1 0 0 -2 3 4 -3 3 0 3 2 2 3 3 3 3 3 2 -1 2 0 2 3 2 2 1 1 1 1 2 0 2 0 0 0 1
˲ 2 2 2 -2 2 4 1 2 3 4 5 3 2 4 1 2 2 4 4 -8 3 2 4 1 3 1 2 4 3 2 3 2 2 1 2 1 2 6 3 3 3 4 5 3 0 -4 3 -4 4 2 -4 2 1 -4 2 1 3 2 -1 0 2 3 5 -1 4 -2 3 2 0 0 3 6 0 -1 4 3 2 4 1 -2 2 0 0 -1 0 3 -1 2 2 5 -1 -1 0 0 -1 -2 3 3 0 1 1 4 1 1 4 2 4 2 2 1 1 2 5 4 2 3 2 2 2 2 4 1 0 0 1 3 0 1 0 2 1 3 2 2 2 1 1 1 3 2 -1 0 1 2 2 -2 1 0 2 1 0 0 3 -1 -4 2 1 1 0 0 -1 0 1 2 -1 2 4 2 1 1 1 -1 1 0 2 2 2 6 2 3 2 2 2 3 3 4 2 2 0 2 3 3 4 1 4 4 2 4 4 3 3 3 3 5 3 6 3 0 2 2 1 2 4 3 2 1 2 1 3 2 2 3 2 2 4 1 0 -1 2 1 1 0 3 4 2 5 1 1 2 1 0 1 -5 2 1 3 0 3 5 1 0 4 2 1 0 -2 2 2 1 0 2 3 2 2 0 0 2 3 4 2 3 -1 2 1 1 -2 0 2 1 4 3 4 5 0 5 2 -1 4 2 -3 -3 3 2 0 -1 3 -1 3 -1 2 0 1 4 2 3 -1 4 0 0 3 2 0 1 1 1 3 -1 2 0 3 1 -3 1 1 1 0 1 1 1 1 -1 0 0 8 -1 4 -1 -2 -1 2 2 4 -2 5 0 -2 3 2 5 2 2 2 3 0 -3 2 1 -1 3 3 -1 -1 2 2 -1 2 2 0 2 3 -2 -3 0 3 0 0 0 0 0 0 -2 -2 -2 -2 -2 -2 -2 2 1 0 -1 -2 -1 0 0 -2 -1 -1 0 -1 0 0 -2 0 -1 -1 -4 3 0 0 -1 -1 -1 0 -2 -2 -1 4 -1 -2 -1 2 0 4 -2 -2 -1 -4 -1 2 2 -3 -2 -3 -3 -3 1 -3 -3 -2 -1 -3 2 -3 -2 -3 -3 -2 3 -3 -3 -3 -3 -1 2 2 0 3 1 0 2 -1 0 -2 -1 -1 -1 -1 -3 0 1 0 0 1 2 0 0 1 -1 0 1 1 1 1 1 1 0 -1 -1 -1 -1 1 1 5 1 2 0 4 10 -4 2 0 2 2 2 3 0 1 2 2 2 2 1 2 3 4 1 -2 1 1 1 0 0 4 3 0 0 1 0 -2 2 -4 -3 -4 0 0 0 0 5 4 0 5 3 2 2 1 2 0 1 1 1 0 -1 2 2 -1 1 1 2 0 4 3 5 -3 2 2 0 3 2 0 2 3 3 4 4 4 1 3 3 3 3 5 1 2 -1 1 2 2 3 1 -10 1 2 0 0 4 0 0 1 1 1 1 0 1 2 2 2 1 1 1 1 1 2 4 -2 3 2 -1 1 5 4 6 -1 1 0 -1 -1 -1 -1 -2 3 2 -1 0 -1 -1 -1 0 0 -1 0 0 0 1 4 3 4 2 3 2 0 4 3 4 3 3 3 2 1 -1 0 2 2 0 1 0 -2 -1 -3 -2 5 3 -2 -1 -2 1 1 -1 1 7 6 5 0 1 1 0 5 2 3 4 3 4 2 4 0 -1 1 0 3 2 2 2 1 1 1 3 0 1 -2 0 -4 3 3 6 2 4 0 1 2 -2 0 -2 -6 3 4 5 5 -1 -2 0 -2 0 0 1 -3 -2 2 -1 1 3 5 1 4 -1 2 1 -1 4 4 -3 4 0 3 1 2 3 3 3 3 2 2 1 2 0 2 3 1 1 3 1 2 1 2 0 1 2 1 1 2
˳ -3 -4 -5 -1 -4 -1 -2 -1 -4 -4 -2 0 -1 -4 0 0 -1 -4 -3 -10 -2 -3 -4 -3 -2 -4 -4 -4 -4 -3 -1 -2 -4 -4 -3 -5 -5 -4 -4 -4 -3 -4 -4 -1 -2 -1 -1 0 -3 -4 1 -1 -3 -2 -3 0 -4 -1 -6 -1 -3 -1 -4 1 -4 1 -2 -3 -5 -3 -4 -4 4 0 -4 -3 -4 -4 -2 -1 -4 -3 -6 -1 -1 -3 -1 -4 -4 -4 -1 0 -2 -5 -1 -1 -1 -4 -2 -5 -3 -1 -4 0 -1 0 -3 -4 -2 -3 -2 -4 -4 -4 -2 0 -5 -4 -3 -2 -3 -2 -3 -4 -5 -4 -1 -2 -3 -3 -2 -2 -3 -1 -2 -5 -4 -2 -1 -4 -3 -4 -2 -2 -2 0 -2 -1 -2 -3 -2 -1 -4 1 -1 -1 -3 -1 -3 -3 -1 -2 -5 -1 0 -2 -2 -2 -1 -3 -4 -2 -3 -3 -2 -4 -1 -3 -2 -3 -2 -4 -3 -4 -4 -3 -3 -2 -4 -2 -4 -3 -1 -2 -2 -1 0 -1 -3 -3 -2 -1 -1 -1 -3 -4 -3 -3 -1 -2 -1 -2 -2 -2 -2 -1 -2 -2 -2 -1 -2 -3 -2 -2 -3 -2 -2 -2 -2 -1 -2 -2 -2 -3 -2 -2 -2 -4 -4 -1 -1 -4 -3 -2 -5 -4 -1 -3 -2 -3 -3 -3 -2 -5 -3 -3 -2 -3 -2 -2 -2 -1 -4 -2 -3 -2 -3 -2 -3 -3 -3 -3 -1 -3 -3 -3 -2 -4 -2 -4 -3 -3 -3 -3 -2 -3 -2 -1 -2 -3 -2 -2 -5 3 -1 -3 0 -4 -1 -3 -1 -3 -1 -5 -2 -2 -3 -3 -3 -2 -2 3 -1 0 -3 -2 -2 -3 -1 -2 -3 0 -2 -3 -4 -4 -3 -3 -1 -2 -3 1 -1 -3 -3 -3 -6 -3 -6 -2 -3 -3 -3 -3 -2 -2 -4 -4 -3 -4 -4 -4 -3 -2 5 -4 -5 -1 -4 -4 0 -5 -3 -4 1 -3 -4 -5 -1 -4 -1 -2 -3 -4 1 -2 0 2 1 1 -1 0 -1 -1 1 0 0 -5 -6 -6 2 2 0 1 2 0 2 1 1 -2 -3 -1 -2 0 0 0 2 -4 -1 -2 0 1 1 -3 0 0 -1 -1 2 1 2 -2 -5 -2 -1 0 -2 0 -3 -2 -2 -2 1 0 0 1 -3 1 0 0 -1 1 -3 1 1 0 -1 0 -3 0 -2 -1 0 -6 -4 -2 0 -4 -4 -3 -3 -1 3 2 2 2 2 1 2 1 1 0 0 -1 -2 -6 -2 -2 -1 -3 -3 -1 -4 -3 -3 -3 -3 -2 -3 -3 -2 -4 -4 -4 -2 -4 -5 -4 -4 10 -2 -2 -2 -1 -1 -4 -4 -3 -5 -1 -3 -1 -3 -1 -2 -1 -1 -3 -2 -2 -2 -3 -3 -1 -4 1 1 -4 0 -1 -3 -1 -1 -1 0 -1 0 -1 -4 -2 -4 -4 -2 -2 -3 -1 -2 -1 -1 -1 -1 -2 -3 -1 -1 -2 -1 -2 -2 0 -1 -3 -3 -6 -2 -3 -3 -4 -5 -3 -3 -1 -2 -1 -1 -1 -2 -2 -2 -2 -2 -1 -1 -2 0 -1 -1 -1 -1 -2 -10 0 -2 -3 0 -3 -3 -3 -3 -3 -3 -3 -3 -3 -3 -2 -3 -4 -3 -4 -4 -4 -4 -3 -4 -3 -4 1 -5 -4 -4 -4 -2 -4 -1 -1 -1 -1 -1 -1 -1 -1 -2 -4 -2 -2 -2 -2 -2 -1 -3 -5 -5 0 -4 -2 -2 -3 -4 -4 -5 -4 -4 -3 -5 -4 -3 -3 -1 -1 -1 -2 0 -1 -1 -2 -3 -3 -2 -2 -3 -1 -2 -1 -2 -1 -4 -3 -4 -4 -4 -4 0 -4 -4 -3 -2 -4 -3 -3 -3 -3 -2 -3 -1 -2 -3 -3 -1 -3 -2 -3 -3 -2 -3 -3 -4 -2 -2 -2 -4 -4 -3 -4 -3 -3 -2 -2 -3 -3 -5 -1 -4 -3 -4 -3 -2 1 -2 -3 -2 -1 -1 -2 -1 -1 -3 -2 -1 -3 -4 -2 -3 -1 -2 -1 -3 -3 -3 -2 -1 -2 -2 -2 -3 -2 -2 -2 -2 -2 -3 -3 -2 -2 -2 -2 -2 -2 -3 -3 -3 -2 -3 -2 -4 -3 -3 -3 -3
˴ 1 1 1 1 1 6 2 4 2 1 7 6 4 2 3 6 5 2 2 -8 3 1 3 2 3 0 1 2 2 1 6 3 2 0 1 -1 1 2 3 2 3 2 3 6 2 -3 7 -2 3 2 -2 4 2 -3 1 4 3 6 -2 3 0 6 3 0 2 0 2 3 1 1 3 2 1 0 1 1 0 2 2 -2 1 -1 0 -1 0 2 -1 1 1 3 0 -1 -1 1 0 -3 6 3 0 0 0 5 0 4 5 4 3 0 4 2 4 2 1 2 4 6 1 1 3 3 3 1 2 0 0 3 0 4 2 3 2 3 2 5 3 0 0 3 4 2 1 0 3 5 5 -3 3 2 3 0 1 2 2 2 -3 4 3 3 3 2 1 2 1 4 1 0 3 4 3 2 0 0 2 1 3 1 4 2 4 3 4 2 2 1 3 1 2 2 0 2 1 3 7 1 3 6 5 6 2 3 3 5 5 5 2 3 2 -1 1 4 1 2 3 2 0 3 2 3 3 0 1 2 1 2 2 1 0 0 2 1 1 1 3 3 0 3 1 1 2 0 -1 -2 -4 1 1 3 1 1 7 1 3 3 2 0 2 -2 4 3 2 0 1 6 2 3 0 1 2 2 2 2 2 1 5 1 1 -1 2 1 2 1 3 2 3 1 5 3 0 6 1 -1 -2 6 0 1 -1 2 0 2 -1 0 0 1 6 2 4 0 2 1 0 4 2 1 2 2 2 4 1 3 2 3 2 -2 2 2 -2 0 1 1 2 0 0 1 1 3 0 1 -2 0 -1 4 1 3 0 3 0 0 1 2 3 1 1 3 3 -1 -1 1 -1 -1 1 1 1 0 3 1 1 1 0 0 5 0 -2 -3 2 -1 2 1 1 2 1 1 -1 0 -1 -1 0 -1 0 0 -1 -1 2 1 0 2 3 -2 0 2 2 -1 1 2 -1 2 1 1 -2 1 2 0 -1 1 1 1 0 1 0 5 1 1 1 1 -1 7 2 1 1 -1 3 2 4 1 0 -1 -1 -1 2 0 -2 1 -1 0 2 -2 0 0 -1 1 2 -1 -1 -1 0 -2 1 3 2 2 0 3 5 2 3 1 2 3 1 2 0 2 2 1 3 0 3 -1 1 0 0 0 1 0 1 1 0 0 0 0 2 -1 -1 0 0 2 3 2 -2 1 2 -2 10 4 6 5 5 2 2 1 0 4 2 4 1 4 3 6 3 1 3 4 3 2 2 6 3 2 2 -1 2 0 1 -2 0 -2 2 0 2 0 3 5 -1 0 3 3 2 3 4 2 3 3 3 1 1 4 5 -1 4 1 4 3 5 2 3 -4 2 2 0 2 1 0 1 3 4 6 6 6 2 4 4 5 3 6 0 0 -1 -1 0 0 1 1 -10 2 3 2 2 2 0 0 1 1 1 1 1 1 1 4 2 1 1 0 1 1 -1 2 -1 2 2 -1 0 1 2 3 1 0 2 2 0 -3 -2 -2 6 5 -2 1 -2 -2 -2 -2 -2 -2 -1 0 0 5 0 2 4 0 2 3 0 3 0 2 0 1 3 3 3 1 2 0 0 0 0 -1 -1 -1 -2 -3 1 5 -1 2 1 2 0 0 0 1 2 2 -1 0 -1 0 5 2 1 2 2 2 1 2 1 0 1 0 5 1 1 1 1 0 1 1 -2 1 -2 0 -4 1 1 1 1 2 1 2 2 0 1 -2 -5 2 2 4 3 0 -1 -1 0 -1 1 3 -1 -1 2 1 3 4 3 1 3 -1 0 3 -1 2 2 -2 6 2 3 2 2 3 3 3 3 3 3 3 3 1 2 3 2 2 1 2 1 1 2 1 1 1 1 1 2
˵ 1 0 1 -4 -1 3 1 2 1 -1 5 3 2 3 1 3 2 2 3 -8 6 1 2 4 1 1 1 3 0 2 3 1 0 2 0 0 1 1 1 0 2 3 3 3 3 -2 3 -3 3 0 -3 2 3 -3 3 2 2 3 -2 1 2 3 3 1 2 0 1 6 3 0 3 2 0 -3 1 2 1 1 4 -2 1 0 0 -3 -2 1 -2 1 1 3 -2 0 -2 3 -2 -3 4 1 -1 -1 1 3 1 2 2 2 1 2 2 4 1 0 2 2 1 3 2 2 6 2 3 4 4 2 1 3 0 1 5 5 1 1 3 2 1 2 -1 2 3 0 2 2 1 2 2 -3 1 1 2 2 -1 0 1 2 -4 2 3 3 2 4 -1 5 -1 2 1 0 1 2 1 0 2 1 3 3 1 0 2 2 1 1 2 0 0 0 1 3 0 1 1 0 1 0 6 0 2 3 2 3 5 2 6 2 2 3 1 3 5 -1 1 3 0 1 2 2 0 3 5 4 2 1 0 1 1 1 0 1 -2 3 1 0 0 3 2 3 -1 2 -2 3 0 -2 -1 -1 -5 -1 1 1 0 0 5 -1 7 3 2 0 4 -2 1 1 0 0 -1 3 0 1 1 1 2 3 3 0 3 0 3 0 1 -1 2 2 2 2 4 0 1 0 5 4 -1 7 2 -2 -1 1 0 0 -3 1 1 -1 -3 2 -2 3 4 3 2 0 0 5 2 2 1 0 2 1 1 2 3 6 1 6 1 -2 2 2 0 3 1 1 2 -1 0 0 0 1 0 1 -2 0 -1 1 2 2 0 4 0 1 1 0 0 1 3 0 1 -1 -1 -1 1 0 2 0 1 2 1 -1 1 3 1 1 2 1 -3 -2 3 1 0 0 0 0 0 0 -2 -2 -1 -2 -2 -2 -1 0 -1 -1 2 1 1 3 3 -1 1 2 3 0 1 5 -1 2 0 1 -1 2 3 0 -2 1 1 1 -1 1 2 4 1 1 1 0 -2 2 0 0 2 -1 0 6 6 1 0 -2 -2 -1 3 -1 -2 0 -2 0 2 -2 0 0 0 1 5 0 -1 -1 0 -2 0 1 0 3 2 1 2 -2 3 1 2 3 1 2 0 3 0 2 3 0 1 -1 1 0 0 0 0 -1 1 2 0 0 -1 1 2 -1 0 -1 -1 2 1 1 0 1 0 -2 4 10 5 6 5 1 1 4 0 2 4 2 4 2 6 3 3 3 1 3 4 2 2 3 3 2 0 -2 0 0 2 -2 -2 0 0 2 0 -1 3 3 -1 4 6 6 4 2 2 0 2 2 1 4 4 2 3 -1 1 0 1 1 3 2 3 -4 1 0 2 1 2 0 1 2 1 3 3 3 1 3 2 2 1 3 1 0 0 1 0 1 1 1 -10 1 1 3 2 2 0 -1 1 0 0 0 2 0 0 3 2 0 -1 1 0 1 0 1 0 1 1 0 -1 1 0 2 2 -1 -1 -2 -2 -3 -3 -3 4 4 -1 1 -1 -2 -1 -1 -1 -1 0 0 0 1 1 2 2 2 3 3 3 4 3 3 3 4 3 3 3 2 3 0 0 0 -1 -2 -2 -1 -2 -3 1 3 0 2 1 1 2 2 2 0 1 1 -1 0 -2 0 2 2 0 2 0 2 1 0 -1 -1 1 0 2 1 1 1 0 0 0 1 -2 4 0 0 -4 2 0 1 1 2 1 0 0 2 3 -2 -5 1 1 1 0 1 0 1 1 -1 2 6 -2 -1 5 -1 1 0 -1 0 3 -1 1 1 -2 2 1 -2 3 4 6 5 6 6 6 6 6 6 6 3 5 3 4 6 5 5 0 4 -1 3 5 -2 -2 0 -1 -1 1
˶ 2 2 2 -2 1 5 1 3 3 0 7 3 3 3 1 4 2 1 2 -8 8 0 3 5 2 2 2 3 2 1 5 2 2 3 0 1 2 2 1 1 2 3 4 4 4 -2 3 -3 6 2 -3 2 4 -2 4 2 3 2 -2 1 2 5 3 2 2 0 0 6 2 0 2 2 0 -2 2 1 1 2 5 -1 1 0 -1 -2 -2 0 -2 1 2 3 -1 -2 -2 2 -2 -3 4 2 -1 1 1 4 1 1 3 4 1 1 2 5 4 2 2 3 4 3 2 2 7 4 2 5 4 1 2 3 -1 1 6 6 0 2 5 2 2 2 -1 1 4 1 3 1 1 3 5 -2 2 1 2 2 0 1 1 1 -4 2 3 2 4 5 0 5 0 2 1 0 3 3 1 -1 2 2 4 4 1 0 2 2 2 1 2 1 0 2 2 3 0 0 1 0 1 2 5 0 2 4 3 4 6 2 7 3 3 4 0 3 6 0 1 2 1 2 4 3 2 2 6 5 3 1 2 2 1 2 2 2 -1 4 3 1 1 4 2 2 1 2 0 2 1 -1 -2 0 -4 0 0 2 0 2 7 -1 8 3 3 0 5 -2 2 2 -1 0 -1 5 2 2 0 2 2 3 3 1 3 0 4 0 2 0 2 2 2 2 3 1 1 0 5 2 -2 6 2 -2 -1 2 0 0 -2 0 -2 1 -2 2 -2 5 5 3 3 4 2 4 3 3 1 0 2 1 2 3 4 7 0 7 1 -2 3 1 0 5 1 1 1 -1 0 0 1 3 0 1 -2 0 -1 1 0 3 0 2 -1 1 3 0 2 1 2 0 4 0 -1 1 1 -1 0 1 1 2 1 3 1 2 1 1 2 1 -2 -2 3 2 1 0 0 1 0 0 -2 -1 -1 -2 -1 -1 -1 0 0 -1 2 1 2 4 3 0 1 2 3 1 0 3 -1 3 1 2 -1 2 3 3 -1 2 2 0 1 2 1 5 2 2 2 0 -1 3 0 1 2 -1 1 7 9 -1 -1 -2 -2 -2 3 -1 -2 1 -1 -1 2 -1 -1 -1 -1 1 4 -1 -1 -1 -1 -2 1 2 0 3 2 2 5 -1 3 1 2 3 1 2 0 3 2 3 4 0 0 0 1 0 0 1 2 1 1 2 0 0 0 0 1 -1 0 -1 -1 2 2 3 0 4 2 -2 6 5 10 4 4 4 3 4 0 2 5 3 4 2 7 4 2 3 1 4 3 1 2 4 2 1 1 0 0 2 1 -1 -2 0 0 3 1 -1 2 5 -1 3 7 7 5 3 2 0 2 2 2 5 5 2 4 -2 2 -1 3 2 4 2 3 -3 0 1 1 2 2 1 0 1 2 4 4 5 1 4 2 3 2 6 1 0 0 1 1 2 1 1 -10 1 1 4 3 1 -1 -1 0 0 0 0 1 1 0 1 2 0 0 1 0 0 2 0 -1 2 2 0 0 2 2 2 2 1 0 -1 -1 -2 -2 -2 4 4 0 1 -1 0 -1 0 -1 -2 1 0 0 3 2 1 2 2 3 3 3 3 3 3 3 4 3 4 2 0 2 -1 1 0 0 -1 -1 -2 -2 -3 0 3 0 1 0 0 1 1 1 0 2 1 1 0 -1 -1 4 0 1 2 1 2 1 2 0 0 2 1 3 1 1 2 0 0 -1 1 -2 5 2 0 -4 0 0 1 2 2 2 1 2 2 2 -1 -5 3 3 3 2 -1 1 2 1 -1 3 6 -1 0 6 0 2 0 0 -1 2 -1 1 2 -1 2 2 -2 4 5 7 6 6 7 7 7 7 7 7 4 6 4 6 7 6 6 1 5 0 4 6 -1 0 0 0 0 2
˷ 2 2 2 0 1 8 3 5 2 2 6 7 5 3 4 7 6 2 2 -8 5 2 3 3 4 2 2 3 2 1 7 4 1 2 1 1 2 1 2 2 3 4 3 7 2 -3 8 -2 4 2 -2 5 2 -3 2 5 3 7 -2 4 2 7 3 0 1 0 2 5 2 1 2 2 2 -1 2 1 1 1 2 -1 1 1 0 -1 -1 2 -2 0 0 3 -1 -1 0 1 -1 -2 9 2 0 0 0 6 2 5 6 6 3 2 3 4 4 1 1 2 5 7 3 1 5 5 3 4 1 1 2 3 4 5 2 4 3 4 2 6 4 1 0 3 6 1 0 1 4 5 5 0 4 3 4 2 0 3 2 2 -4 5 3 4 2 3 2 5 0 5 1 0 5 5 4 1 2 0 3 1 4 0 5 2 5 2 5 2 0 2 2 3 1 1 0 2 1 2 6 0 3 7 6 7 3 3 4 6 6 6 2 2 4 -1 1 5 0 2 3 2 1 4 2 4 3 1 2 2 1 2 2 1 0 2 2 0 1 0 3 3 0 2 1 1 1 0 2 -1 -4 2 0 2 2 3 7 0 3 3 2 0 2 -1 4 2 0 -1 1 7 2 3 1 0 1 3 2 1 1 2 7 2 -1 -1 3 2 1 1 2 2 3 2 6 2 1 7 1 0 -2 3 0 2 -1 2 0 1 -1 2 -1 3 7 3 4 -1 2 4 1 5 4 2 4 3 2 5 1 5 4 4 2 -2 3 1 0 2 2 1 2 1 0 2 2 4 0 0 -2 0 -1 5 1 3 0 4 0 0 3 1 3 3 1 2 3 0 -1 1 1 0 1 1 1 0 2 1 1 4 1 0 6 2 -2 -2 2 2 2 2 2 3 2 2 0 0 0 -1 0 -1 1 0 0 -1 3 1 0 2 4 -1 1 2 3 0 0 2 -2 2 1 1 -1 1 1 2 -1 1 1 0 1 1 1 6 2 2 1 1 -1 4 0 1 2 -1 2 1 4 -1 -1 -2 -2 -2 2 -1 -1 1 -1 -1 2 -1 -1 -1 -1 0 2 -1 -1 -1 -1 -2 1 4 3 1 2 2 4 2 4 1 3 4 2 2 1 3 2 2 4 1 2 -1 1 0 0 1 1 0 1 2 0 0 0 0 0 -1 1 -1 -1 2 4 2 0 4 2 -1 5 6 4 10 10 4 4 2 0 4 3 5 2 4 4 7 6 2 2 3 4 2 1 7 2 3 2 1 2 1 2 -2 0 -3 2 1 3 0 3 5 -1 2 4 4 2 5 5 3 5 5 4 1 2 6 6 1 4 0 2 4 6 2 3 -3 2 2 1 2 2 0 2 3 4 7 7 7 2 4 4 6 4 6 0 0 -1 0 0 0 0 2 -10 3 4 1 2 2 -1 0 1 1 2 0 0 2 0 3 1 0 1 0 1 1 2 2 -1 2 2 -1 0 1 2 2 2 0 4 2 -1 -3 -2 -3 9 8 -1 1 -1 0 -1 -1 -1 -1 0 0 0 5 2 2 3 0 1 2 0 2 3 3 2 2 2 3 2 0 1 0 -1 0 0 -2 -2 -2 -3 -3 2 6 -1 1 0 1 1 0 0 0 1 1 1 0 -1 -1 6 1 2 2 1 2 1 2 2 0 2 1 6 2 2 2 1 1 1 1 -2 1 -1 0 -4 1 2 1 2 2 4 2 2 1 2 -2 -5 3 3 4 5 0 0 1 1 -1 0 3 -1 0 3 2 4 2 2 0 3 0 1 4 -1 3 2 -2 7 1 4 2 4 4 4 4 4 4 3 4 4 2 3 4 4 3 2 3 0 2 3 1 0 0 0 0 1
˸ 2 2 2 0 1 8 4 6 3 2 7 8 6 3 5 7 6 3 3 -8 5 2 3 3 4 2 2 4 2 1 8 4 2 2 1 1 2 2 2 2 3 4 4 8 2 -3 8 -2 4 3 -2 5 2 -3 3 5 3 7 -2 4 2 8 3 1 2 0 2 5 2 1 2 2 3 -1 3 2 1 2 3 -1 1 1 -1 -1 -1 2 -1 1 1 3 -1 -1 0 2 -1 -2 9 3 0 1 0 7 2 5 7 6 3 1 4 3 5 2 1 3 5 8 3 1 5 6 3 4 1 1 2 3 4 4 3 4 4 4 3 7 5 1 0 3 6 2 1 1 5 5 5 0 5 3 4 1 1 3 2 2 -4 5 3 5 2 4 2 5 1 5 2 0 6 6 5 1 2 0 3 2 4 1 5 2 5 2 5 2 1 2 2 3 2 2 0 2 2 2 7 0 3 8 6 8 4 4 5 7 7 7 3 3 4 0 1 5 1 2 3 2 1 4 2 4 4 1 2 2 2 2 3 2 0 2 3 0 1 2 3 4 1 3 1 1 2 0 3 0 -4 2 1 3 3 4 7 0 3 4 3 1 2 -1 4 3 0 -1 1 8 2 4 2 1 1 3 2 1 1 2 7 1 -1 -1 3 2 1 1 2 2 3 2 6 3 1 8 1 0 -1 4 1 3 -1 2 0 1 -1 2 -1 4 8 3 5 0 2 4 1 5 5 3 4 4 3 5 1 5 4 5 2 -1 3 1 0 2 2 1 2 1 0 3 2 4 1 1 -2 0 0 4 2 3 1 4 0 0 3 1 4 3 1 2 3 0 -1 1 1 0 2 1 1 0 3 1 2 4 2 1 6 2 -2 -2 2 2 3 3 3 3 2 2 0 0 0 0 1 0 1 1 0 -1 3 1 1 2 4 -1 0 2 3 0 0 3 -2 2 1 1 -1 1 1 2 -1 1 1 0 1 1 1 7 2 2 1 2 -1 5 0 1 2 -1 2 3 4 -1 -2 -2 -2 -1 2 -2 -1 2 -1 -1 2 -1 -2 -1 -1 0 3 -2 -1 -1 -1 -2 1 5 3 1 1 2 4 3 4 2 3 4 2 3 1 3 3 2 4 -1 2 0 1 0 0 1 0 0 1 2 0 0 -1 0 1 -1 1 0 0 3 5 2 0 4 2 -1 5 5 4 10 10 4 4 2 1 5 3 5 2 5 5 7 6 2 3 3 3 2 2 8 2 3 3 1 3 1 2 -2 0 -2 3 1 3 0 3 5 -1 3 5 4 2 5 5 3 5 5 5 1 2 6 6 1 5 0 2 4 7 2 4 -3 2 2 1 3 2 1 2 3 4 8 8 8 3 5 4 6 4 7 0 1 -1 0 0 0 0 2 -10 3 4 2 2 2 0 0 1 1 2 0 0 2 1 3 2 0 1 0 1 1 2 2 -1 2 2 -1 0 2 2 3 2 1 4 3 -1 -3 -1 -3 9 9 -1 1 -1 -1 -2 -1 -1 -1 0 0 0 5 2 3 3 1 2 3 1 2 3 3 2 3 2 3 2 0 2 0 0 0 0 -2 -2 -2 -2 -3 2 7 -1 1 0 1 1 0 0 1 1 1 0 0 0 -1 6 1 2 3 2 3 1 2 2 0 2 1 7 2 2 2 2 1 1 2 -1 2 -1 0 -4 1 2 2 2 3 4 2 2 1 2 -2 -5 3 3 5 6 -1 1 1 1 -1 1 4 -1 0 4 2 4 2 2 0 4 0 1 4 -1 3 3 -1 8 1 5 3 4 5 5 5 5 5 2 4 5 2 2 5 1 4 2 3 0 2 3 1 1 0 0 0 2
˹ 0 4 3 -2 2 2 -1 0 5 2 2 2 0 4 0 1 1 3 2 -8 2 0 5 0 0 3 3 5 4 0 2 0 3 5 0 2 4 2 3 3 3 5 5 2 1 -5 2 -4 2 4 -4 0 0 -5 0 0 4 1 -1 0 2 2 2 -2 2 -3 0 2 5 -1 2 2 -2 -2 3 1 0 3 0 -2 2 0 3 -4 -2 1 -2 0 2 3 -2 -2 -1 4 -2 -2 3 3 -1 2 0 1 3 0 1 1 2 3 0 0 1 4 1 4 1 2 4 4 3 1 2 1 0 2 5 5 0 0 2 3 0 0 0 1 0 3 0 -1 2 3 -1 2 0 0 2 -3 0 -1 -1 0 -1 -1 3 -1 -5 0 2 0 2 1 -2 1 2 0 -1 1 2 0 0 0 3 -2 1 0 0 2 0 2 0 2 1 4 0 4 3 5 1 1 3 1 1 3 2 0 2 2 1 2 1 1 2 1 1 1 2 2 1 -2 0 0 -1 1 2 1 0 0 1 0 2 0 1 2 0 1 1 0 -1 -1 1 -1 0 0 2 4 -1 1 0 3 3 -2 -2 0 -5 0 2 3 -1 0 3 -1 2 5 -1 1 0 -3 0 -1 -1 -1 -1 2 4 1 -1 0 0 1 2 -1 1 -1 1 0 0 -1 -1 4 0 2 2 2 1 -2 2 0 -2 3 0 -3 -3 1 0 -2 -2 2 -1 3 -2 1 -2 1 3 4 1 0 3 1 -1 1 2 -1 -1 -1 2 1 0 3 0 2 1 -4 -1 0 2 2 1 1 -1 -1 -3 -1 -1 3 -3 0 -2 -3 0 0 1 2 -3 3 -1 -2 5 1 3 3 1 2 2 -2 -3 3 2 -1 2 2 -2 1 1 2 -2 3 2 2 1 3 -4 -4 0 2 -1 -2 -2 -1 -2 -2 -3 -3 -3 -4 -2 -3 -3 1 3 0 -1 -2 -2 -1 0 -1 -2 -2 0 -1 -4 1 -2 -1 -2 -2 -3 2 -1 0 -2 -2 -2 0 -2 -2 -1 3 -1 -2 -2 1 -1 2 -2 -2 -1 -3 -1 1 3 -3 -3 -4 -4 -4 1 -3 -4 -2 -2 -3 1 -3 -3 -3 -3 -3 2 -3 -4 -3 -3 -2 3 0 -1 2 3 2 2 -1 -1 -2 -1 -1 -2 -1 -3 -1 -1 -1 0 0 1 2 0 0 0 1 1 0 4 2 1 0 -1 -2 -1 -2 -1 0 0 4 0 5 1 5 3 -4 2 1 4 4 4 10 5 0 1 0 0 0 0 0 2 2 1 -2 -1 0 0 0 0 2 2 -1 -1 2 -1 -2 0 -4 -3 -3 -1 -1 -1 -2 3 2 0 2 2 2 0 0 1 -1 0 0 0 0 0 1 1 -3 0 -4 0 0 1 1 4 -2 1 2 1 4 4 -1 1 2 0 2 2 2 -1 1 1 2 0 3 -1 -1 -2 -1 -1 -1 0 -1 -10 -1 0 -1 -1 2 0 0 1 1 1 1 2 1 1 2 2 1 1 1 1 1 3 1 -1 1 5 -2 1 3 2 3 -1 3 0 -1 -1 -2 -1 -3 3 2 -2 -1 -2 -2 -3 -2 -2 -3 -1 4 3 1 3 2 3 0 2 3 2 3 2 2 3 2 2 1 1 -1 1 -1 -1 -1 -2 -2 -3 -3 -4 -4 1 1 -2 0 -1 -1 2 -1 2 1 1 0 -2 -1 0 -1 2 2 1 2 1 2 0 1 -1 -2 4 3 1 0 0 0 0 -1 -1 0 -1 0 -1 0 -4 0 1 1 0 2 1 -2 1 -1 5 -3 -6 2 6 5 3 -1 -2 -2 0 -2 -1 2 -3 -3 1 -2 -1 1 1 -1 1 -1 -1 0 -2 2 2 -4 2 0 2 1 1 2 2 2 2 1 1 0 1 0 1 2 1 1 0 0 0 0 1 0 2 0 0 0 0
˺ 0 3 3 -2 3 3 -1 0 4 2 2 2 0 5 0 2 1 2 2 -8 1 0 4 0 1 3 3 5 1 0 2 0 3 3 0 2 4 2 7 4 4 4 5 2 -1 -4 2 -4 2 3 -4 0 -2 -4 0 0 4 1 -1 0 2 2 3 -2 2 -3 0 1 3 -2 2 3 -1 -2 2 0 0 3 -1 -2 3 0 2 -2 -2 -4 -3 -1 2 3 -2 -2 -2 3 -2 -4 3 7 -1 2 -1 2 2 0 2 1 2 2 0 0 1 3 1 4 2 2 4 2 2 1 2 0 -1 1 3 4 0 0 0 1 -2 1 0 2 0 2 0 0 3 3 -2 1 1 -1 1 -4 0 -1 1 0 -1 -1 5 -2 -5 1 2 -1 2 -2 -2 -1 1 0 -2 1 3 1 0 -1 3 -2 -1 -1 0 1 -1 2 1 4 1 3 2 6 7 3 2 1 2 1 1 4 2 0 2 2 1 2 1 1 1 1 1 2 3 3 0 -2 0 -1 0 1 3 1 0 0 0 0 2 0 1 3 1 3 1 2 -2 -1 1 0 0 -2 2 3 0 2 1 2 3 -2 -3 1 -5 -1 2 6 -1 1 3 -2 1 5 -2 0 -1 -4 1 0 -1 -4 -1 2 3 1 -3 0 1 1 2 -1 0 -2 1 -4 -3 -2 -1 2 0 2 2 2 1 -4 3 0 -2 3 0 -3 -4 0 -1 -2 -2 2 -1 2 -2 1 -2 1 3 2 1 -4 3 0 -2 2 1 -1 1 -1 0 1 -2 2 0 2 -1 -4 -1 -3 1 0 1 1 0 -1 -3 -1 -2 3 -3 1 -2 -3 1 -1 0 2 -2 3 -1 -2 5 2 3 3 1 3 2 -1 -4 2 -1 -1 2 2 -3 1 2 2 -2 3 2 1 1 3 -4 -4 -1 2 -1 -2 -2 -1 -2 -2 -3 -3 -3 -5 -2 -3 -3 3 2 1 -1 -2 -2 -1 0 -2 -2 -1 0 -1 -4 0 -2 -1 -2 -2 -4 1 -1 -1 -1 -2 -2 -1 -2 -2 -2 2 -1 -2 -2 1 -1 2 -2 -2 -2 -3 -1 0 2 -4 -3 -4 -4 -4 0 -3 -4 -2 -2 -3 0 -3 -3 -3 -3 -3 1 -3 -3 -3 -3 -1 3 0 -1 1 2 -3 1 -2 0 -2 -1 0 -2 -1 -2 -1 -2 -1 0 0 1 2 0 -1 0 -2 0 -1 5 2 1 0 -2 -3 -2 -2 -1 -2 -1 4 -1 4 1 4 0 -4 2 1 3 4 4 5 10 -3 0 0 -1 0 -2 0 0 2 1 -1 -3 0 -2 1 1 2 2 -1 -1 1 -2 -4 0 -4 -4 -4 -1 -2 -1 -2 3 2 -1 2 2 1 -1 0 1 -3 -1 -3 0 0 -1 1 1 -4 -1 -3 -1 0 2 2 4 -2 1 3 1 3 3 -1 1 3 1 2 2 2 -1 -1 1 2 1 3 -1 -1 -2 -1 -1 -1 -1 0 -10 -1 0 -2 -1 2 0 0 1 1 1 1 1 1 1 2 2 1 1 1 2 2 3 1 -1 2 4 -2 2 3 2 -2 -1 1 0 -3 -3 -4 -1 -5 3 3 -2 -1 -3 -2 -3 -3 -3 -5 -2 3 4 -1 3 2 2 -1 2 2 1 2 2 2 2 2 1 1 1 -2 0 -1 -1 -2 -1 -2 -3 -3 -4 -4 1 1 -3 0 -4 -1 1 -3 1 1 0 0 -2 -2 0 -1 3 3 1 2 1 2 0 1 -1 -3 3 2 1 0 0 0 -1 -1 -1 0 -1 -1 -2 0 -5 1 1 1 0 2 -1 -2 1 -2 2 -2 -6 3 5 4 3 -1 -2 -2 0 -2 -2 1 -4 -3 1 -2 0 2 2 -2 2 -1 0 0 -2 3 2 -4 2 -1 2 -1 1 2 2 1 2 1 0 -3 0 -2 -1 1 0 1 0 0 0 -1 0 -1 1 0 0 0 1
˻ 2 -2 -1 1 -2 3 3 5 -1 -1 5 3 5 2 2 3 4 0 2 -9 6 2 0 9 2 0 0 0 -1 3 3 2 -2 1 1 -1 -1 2 -2 -2 1 1 1 3 5 -2 2 -3 3 -1 -3 2 5 -2 4 2 -1 3 -3 2 1 3 2 3 1 0 1 5 1 0 3 2 1 -2 0 2 2 -1 6 -1 -1 0 -2 -2 -1 0 -1 3 -1 2 -1 -2 0 0 0 -2 3 -2 0 -2 2 3 0 2 1 2 1 0 2 5 1 -2 2 0 1 2 0 1 6 2 2 4 5 0 0 0 1 2 5 5 2 2 6 2 2 0 0 1 3 -1 4 -1 3 3 3 0 4 1 4 2 0 1 -1 3 -4 5 2 2 1 3 0 3 -2 5 2 -1 0 2 4 0 -1 2 8 7 2 -1 3 2 2 -2 2 -2 -1 -1 -2 1 -1 1 -1 0 0 -2 4 0 1 3 3 3 6 2 7 3 2 3 -1 2 6 0 2 3 0 1 2 3 0 2 8 7 1 1 1 1 2 0 2 2 -1 6 2 1 0 6 2 2 1 2 -1 0 -2 -1 1 -1 -4 2 -2 -2 1 0 5 -1 6 1 2 0 9 -2 3 2 0 0 -1 3 -1 2 1 3 2 2 2 2 2 0 2 1 0 -1 3 0 2 1 3 -2 0 1 4 2 0 5 3 -2 -2 2 1 1 -2 -1 -2 -2 -2 2 -2 1 4 0 2 4 1 3 7 2 1 0 2 2 2 2 4 6 2 7 1 -3 3 1 -1 1 1 1 0 0 0 1 1 1 0 1 -3 1 -2 1 1 3 1 3 -1 2 0 -3 -1 1 2 -2 0 -1 -2 -2 0 -1 -1 0 2 1 -1 1 1 2 1 0 4 0 -2 -1 4 2 1 2 1 1 0 1 -1 -1 0 -1 -1 -1 0 -1 -2 -3 1 -1 2 3 1 -1 2 4 1 0 0 4 0 2 1 1 -2 0 2 0 -2 5 5 2 -1 2 1 4 0 4 2 -1 -2 2 -1 -1 1 -2 -2 6 6 -2 -2 -2 -2 -2 3 -2 -2 -1 -2 -2 2 -2 -2 -2 -2 -1 3 -2 -2 -2 -2 -3 -1 4 1 2 0 0 5 1 1 -1 1 1 0 1 -1 1 0 1 2 -1 0 -3 0 0 -1 0 1 -1 -1 0 0 0 0 1 1 0 1 -1 -1 1 4 -1 -2 1 1 -3 1 4 4 2 2 0 -3 10 0 5 10 5 9 5 7 4 4 2 2 6 5 3 3 3 2 1 1 -1 1 4 1 -1 -2 1 1 5 2 0 0 3 -1 3 7 7 5 2 2 3 4 4 2 5 9 2 5 1 4 0 2 1 3 2 2 -3 0 1 1 -1 0 0 1 2 2 3 3 3 2 4 2 3 1 5 -1 -1 0 -1 0 -1 -1 -1 -10 2 2 4 3 1 0 -1 -1 0 -1 0 1 0 0 1 0 0 -1 0 -1 -1 -1 1 0 1 -1 -1 -1 0 -1 2 2 -2 1 0 0 0 1 -1 3 2 1 0 1 0 1 1 0 0 2 -2 -2 2 1 0 1 3 1 2 2 3 3 3 2 4 3 3 1 0 1 -1 -1 -1 -1 -2 -2 -2 -2 -3 1 3 1 0 0 0 0 2 0 -1 1 1 0 0 -1 1 3 -1 1 1 1 2 0 1 1 -1 -1 -2 3 1 0 2 1 1 1 2 -2 5 3 -2 -4 1 2 2 2 2 1 2 0 1 0 -2 -4 2 -1 -1 0 0 0 0 0 -1 3 4 -2 -1 6 2 2 -1 -1 0 3 -1 1 3 -1 2 1 -2 4 5 7 6 6 7 7 7 7 7 7 5 6 7 6 7 6 6 2 9 0 5 6 -2 -2 0 -1 -1 2
˼ 1 1 1 -4 2 1 -1 0 2 1 2 1 0 3 -1 0 0 2 2 -7 2 1 3 0 1 1 1 3 2 0 1 0 2 2 -1 1 1 2 2 3 2 3 4 1 -2 -4 1 -4 1 1 -4 0 -1 -4 0 -1 2 0 -3 -1 2 1 4 -2 2 -3 0 2 1 -2 2 2 -2 -3 3 1 1 2 -1 -4 2 -2 3 -3 -3 0 -3 0 1 6 -3 -3 -3 2 -3 -4 1 2 -2 1 0 1 1 -1 1 0 2 1 0 0 -1 2 1 3 -1 1 2 2 2 0 2 -1 -1 1 1 2 -2 -1 1 1 -1 1 -1 1 0 3 -1 -2 0 1 -1 1 -1 0 0 -3 -1 -2 -1 0 -1 -2 3 -2 -6 0 0 -1 0 0 -4 0 0 0 -3 -1 2 0 -1 -1 2 -3 0 -1 -1 1 0 2 -1 3 0 1 0 2 2 2 0 1 1 1 1 2 2 0 2 1 0 1 1 0 1 1 1 1 2 4 1 -2 0 -1 0 0 2 1 0 -1 0 0 2 0 0 3 0 2 1 0 -1 -1 1 -1 0 -1 2 3 -1 1 0 3 1 -2 -4 -1 -6 0 1 2 -2 1 2 -1 1 3 -1 5 0 -2 0 -1 -2 -2 -2 1 1 0 -2 -1 1 0 2 -1 2 -3 -1 -1 -1 -3 -2 1 0 2 1 3 3 -1 2 0 -3 2 0 -4 -2 0 4 -2 -3 1 -2 2 -3 0 -3 2 2 1 1 -2 1 -1 -1 1 0 -2 -1 -1 0 1 -2 2 -1 1 -1 -5 -1 1 1 2 -1 -1 -1 -1 0 -2 -2 3 0 0 4 0 4 -1 1 2 0 3 -2 -3 1 1 4 3 2 1 3 -2 -4 2 1 -2 2 1 -3 2 2 2 -3 2 2 1 0 2 -4 -4 -1 2 -2 -2 -2 -2 -2 -2 -4 -3 -3 -4 -3 -4 -3 5 4 5 -2 -3 -3 -2 -2 -3 -3 -3 -2 -3 -2 0 -3 -2 -3 -3 -5 1 -2 -2 -3 -3 -3 0 -4 -3 -3 1 -2 -3 -3 -1 2 1 -4 -4 -2 -5 -3 0 1 -4 -5 -5 -5 -5 0 -5 -2 -4 -3 -4 0 -5 -4 -4 -4 -4 1 -5 -4 -5 -5 4 1 -1 -2 2 1 0 1 -2 -2 -3 -2 -2 -3 -3 -4 -2 -3 -3 -3 -1 0 4 -1 0 -1 -1 -1 -1 0 0 0 0 -1 -2 -1 -2 -1 0 0 3 -1 0 0 1 2 -5 0 0 0 0 1 1 0 0 10 -1 0 -1 0 -1 1 0 0 -1 -1 -1 0 0 0 1 5 -2 -2 -1 -2 -2 0 -5 -4 -4 -2 -1 -2 -2 3 2 -2 3 1 1 0 -1 0 -2 -1 -1 -1 -1 0 0 0 -3 -1 -2 0 -2 1 2 2 -1 0 0 1 2 2 -2 1 1 1 1 1 1 -2 1 1 1 0 2 -2 -2 -3 -2 -3 -2 -2 -2 -10 -2 -1 -1 -2 2 1 1 2 1 1 2 2 3 0 0 1 1 2 1 1 1 0 1 -1 3 1 -3 3 3 4 3 -1 0 -2 -3 -3 -3 -3 -4 1 0 -2 -1 -2 -2 -3 -2 -2 -2 -2 4 3 -1 1 1 1 1 2 2 2 2 2 2 2 2 1 1 -1 -2 -1 -2 -2 -3 -2 -4 -4 -4 -5 -5 1 0 -2 -1 -1 -1 1 -1 1 1 1 1 -2 -2 -1 0 2 2 1 2 1 2 0 2 -2 -1 0 -1 1 0 0 0 0 -1 -1 0 -1 0 -3 -2 -6 0 0 2 1 2 0 -2 0 -2 1 -3 -6 1 3 4 2 -2 -3 -2 -2 -3 -2 0 -5 -4 1 -3 -1 2 3 -2 3 -2 0 -1 0 3 2 -2 1 -1 1 0 0 1 1 1 1 1 0 -1 0 -1 0 1 -1 0 0 0 0 -1 0 -1 1 -1 -1 -1 0
˽ 3 -1 -1 5 0 6 7 9 0 1 5 7 9 1 6 6 8 2 2 -9 3 3 1 5 4 -2 -1 0 0 2 7 5 0 -1 2 -2 -1 1 0 0 0 1 1 7 2 -3 6 -2 4 -1 -2 5 2 -3 2 6 0 7 -3 4 0 7 1 0 1 0 2 4 -2 1 2 1 3 -1 2 2 0 0 2 -1 0 -1 -2 -1 0 1 0 1 -1 2 0 0 1 -2 -1 -1 6 1 1 -1 0 6 -2 5 5 6 2 -2 3 2 2 0 2 0 3 6 -1 -1 4 5 2 1 2 -2 -1 1 4 5 2 3 4 4 3 5 4 -2 0 4 5 -1 2 -1 7 3 3 2 8 3 8 1 1 3 1 5 -3 10 2 5 1 3 2 3 -2 10 5 -1 1 5 9 1 -1 1 4 3 4 -1 9 1 6 0 6 0 1 0 0 1 1 2 -2 2 0 1 5 1 2 7 6 7 3 2 3 6 6 6 1 2 3 0 2 5 2 2 2 3 2 6 4 5 2 2 2 2 3 2 3 2 0 2 3 1 2 2 4 2 2 4 2 -2 0 0 4 -2 -4 3 -1 0 4 0 5 1 2 0 2 0 3 -2 4 3 2 0 1 7 -1 3 2 1 2 2 2 1 1 2 7 0 0 -2 4 -1 1 0 2 1 3 0 5 2 2 6 2 0 -1 3 1 3 0 0 0 0 -1 1 0 0 6 -1 5 1 1 1 3 4 1 3 5 5 1 5 2 4 4 3 2 -2 3 1 -1 0 2 0 1 2 1 4 5 3 1 3 -3 0 -2 5 2 3 1 3 0 0 0 0 1 1 -1 0 2 -1 -1 0 -2 -1 0 1 2 -2 1 1 2 1 0 -3 8 0 -2 -3 2 0 3 6 4 3 3 4 1 1 3 1 1 1 2 -2 -2 -2 2 0 0 1 2 -2 0 2 1 -1 0 2 -2 1 0 0 -2 0 0 -2 -1 2 2 1 0 0 1 6 1 2 1 0 -2 4 0 -1 1 -2 1 3 3 -1 -1 -2 -2 -2 1 -1 -1 1 -1 -1 1 -1 -1 -2 -2 -1 2 -2 -2 -2 -2 -3 0 8 3 2 -2 0 3 3 3 1 3 3 1 2 0 3 1 1 2 0 2 -3 0 0 0 -1 0 -1 -1 0 0 0 0 0 1 0 0 0 -1 0 8 -1 -1 1 2 -1 4 2 2 4 5 0 0 5 -1 10 5 10 5 9 4 7 8 2 2 5 6 3 3 7 0 3 4 -1 4 1 2 -2 1 -1 4 2 5 1 1 5 -2 2 3 3 2 5 5 7 9 9 5 1 3 6 6 5 7 0 4 3 6 3 3 -3 2 1 1 0 -1 1 2 4 3 7 7 7 7 4 4 5 4 6 -1 -1 0 -1 -1 -1 -1 0 -10 5 4 2 1 2 -1 0 0 0 0 0 0 1 0 2 0 0 0 0 -1 -1 -1 2 -1 1 0 -1 -1 -1 1 1 1 -1 4 3 2 2 3 1 6 6 1 0 0 1 0 0 0 0 1 -2 -2 4 0 3 3 1 0 1 -2 0 1 3 -1 1 2 2 2 0 1 -1 -1 0 -1 -2 -2 -2 -1 -3 2 7 1 0 0 0 -1 0 0 1 1 1 0 0 -1 1 5 -1 2 2 2 2 1 2 2 0 0 -1 6 3 2 2 2 2 2 2 -2 2 1 -1 -4 1 3 1 3 3 0 1 2 2 -2 -1 -4 3 1 2 1 -1 0 1 1 1 2 2 -1 -1 3 3 6 2 2 1 3 -1 0 5 0 2 2 -2 7 2 3 3 3 3 3 3 3 3 3 3 5 4 2 3 3 2 3 4 0 2 2 1 -2 1 0 0 3
˾ 2 -1 0 1 -2 4 3 5 -1 -1 5 4 5 2 2 3 4 1 2 -9 7 2 1 10 2 0 0 1 -1 3 4 2 -2 1 1 0 0 2 -2 -2 1 1 2 4 4 -2 2 -3 3 -1 -3 2 4 -2 4 2 0 3 -3 2 1 4 2 3 2 0 1 6 1 0 3 2 1 -2 0 2 2 1 5 -2 -1 0 -1 -2 -1 0 -1 3 0 2 -1 -2 0 1 0 -2 3 -2 0 -2 2 3 0 2 1 3 1 0 3 5 1 -2 2 1 2 2 0 1 6 2 2 4 4 0 0 1 1 2 5 6 1 2 5 2 2 1 0 1 3 -1 3 0 3 3 3 0 4 1 4 2 0 1 -1 3 -4 5 2 2 2 4 0 4 -1 5 2 -1 1 2 4 0 1 2 8 8 2 0 3 2 2 -2 2 -2 -1 -1 -1 2 -1 1 -1 1 1 -2 4 0 1 4 3 4 6 3 7 3 3 3 0 3 6 0 2 2 0 1 2 3 1 2 8 8 2 1 1 1 2 0 3 2 -1 6 2 1 0 6 3 2 1 2 0 1 -2 -2 0 0 -4 2 -2 -2 1 0 5 -1 6 1 2 0 9 -2 3 3 0 0 -1 4 -1 2 1 2 2 2 2 2 2 0 2 0 0 -2 3 0 1 1 3 -1 0 0 4 2 -1 5 3 -1 -2 2 1 1 -2 0 -1 -2 -2 3 -1 1 4 0 3 4 0 3 7 2 1 0 2 2 2 3 4 6 1 7 1 -3 3 1 -1 2 1 1 1 0 0 1 2 1 0 1 -3 0 -2 1 1 3 1 3 -1 2 1 -2 -1 1 2 -2 1 0 -1 -1 0 -1 -1 0 1 1 -1 1 1 2 1 0 4 1 -3 -2 3 2 1 2 1 1 1 1 -1 -1 0 -1 -1 -1 0 0 -2 -2 1 0 2 3 1 -1 2 4 2 0 0 4 0 2 1 1 -2 1 2 0 -2 5 5 3 -1 2 1 4 0 4 2 -1 -1 2 -1 -1 2 -2 -2 6 6 -1 -2 -2 -2 -2 3 -2 -2 -1 -2 -2 2 -2 -2 -2 -2 -1 3 -2 -2 -2 -2 -3 -1 4 1 3 0 0 5 1 2 -1 1 2 0 1 -1 1 0 1 2 -1 0 -2 1 0 -1 0 1 -1 -1 1 0 0 0 1 2 0 0 -1 -1 1 4 -1 -2 1 2 -3 2 4 5 3 3 0 -1 10 0 5 10 5 10 5 7 4 5 2 2 6 5 3 3 4 2 1 1 -1 1 4 2 -1 -2 0 1 5 1 0 1 3 -1 3 7 7 5 2 2 3 4 4 2 5 9 2 4 1 4 1 2 1 3 2 3 -3 0 1 1 -1 0 0 1 1 2 4 4 4 2 4 3 3 2 5 -1 -1 0 -1 0 -1 0 -1 -10 2 2 4 3 1 0 0 0 0 -1 0 1 0 0 1 0 0 -1 0 0 0 0 1 0 0 -1 -1 -1 1 0 2 1 -2 1 0 0 -1 1 -2 3 3 0 0 0 0 0 0 1 0 2 -1 -2 2 2 1 1 3 2 2 2 3 3 3 3 4 3 3 1 0 1 -2 -1 -1 -1 -2 -3 -3 -2 -3 2 3 1 0 0 0 0 2 0 0 1 2 0 1 -1 1 3 -1 1 1 1 2 0 1 1 -1 -1 -2 3 2 1 2 1 1 1 1 -1 5 3 -2 -4 0 2 2 2 2 1 2 0 1 1 -1 -4 1 0 -1 0 0 1 0 0 0 3 4 -2 -1 6 1 2 -1 0 0 3 0 1 2 -2 2 1 -2 4 5 7 6 6 7 7 7 7 7 7 5 5 6 5 7 6 5 2 10 -1 4 6 -2 -1 -1 -1 -1 2
˿ 3 0 0 4 0 7 7 10 0 1 5 7 10 2 6 6 8 2 3 -9 4 3 1 4 4 -1 0 1 0 2 7 4 0 -1 3 -2 0 2 1 1 1 1 1 7 2 -3 6 -2 4 0 -2 5 2 -3 3 5 0 7 -3 4 0 7 2 1 1 0 2 4 -2 1 2 2 3 -1 2 2 1 1 2 -1 0 -1 -2 -1 0 1 0 1 0 2 0 0 1 -2 0 -1 6 1 1 -1 0 6 -2 5 6 6 2 -2 4 2 3 0 2 0 4 7 0 -1 4 5 3 2 2 -2 -1 1 4 5 2 3 3 4 3 5 4 -2 0 3 6 0 1 -1 8 4 4 2 8 3 8 1 1 3 1 5 -3 9 2 5 2 3 2 3 -1 9 4 -1 1 5 9 1 -1 1 4 3 4 0 9 2 5 1 5 0 1 0 1 2 2 2 -1 2 0 1 5 1 2 7 6 7 3 3 4 6 6 6 1 2 3 0 2 5 2 2 3 3 2 6 4 5 3 2 2 2 3 1 4 2 0 2 3 1 2 2 4 2 2 4 2 -1 0 0 4 -2 -4 2 -1 1 5 1 5 1 2 1 2 0 3 -2 4 3 2 1 1 7 1 3 1 1 1 2 1 1 1 2 7 0 0 -2 3 0 0 0 2 1 3 0 5 2 1 6 2 0 -1 3 1 3 -1 1 0 1 -1 1 0 1 6 0 5 1 1 2 3 5 1 3 4 5 2 5 2 4 3 4 3 -3 3 1 -1 0 2 0 2 2 0 4 5 3 1 3 -3 0 -2 5 2 3 1 3 0 0 0 1 2 1 -1 1 2 -1 -1 0 -1 0 0 1 1 -2 2 1 1 1 0 -2 8 1 -2 -3 1 0 3 6 4 4 3 4 1 1 2 1 1 1 2 0 -2 -2 2 0 0 1 3 -2 0 2 2 -1 0 2 -1 1 0 0 -2 1 0 -2 -2 2 2 1 0 1 0 6 1 2 1 1 -2 4 0 0 1 -2 1 3 3 0 -2 -2 -2 -2 1 -2 -1 1 -1 -1 1 -2 -2 -2 -2 -1 2 -2 -1 -2 -2 -3 0 9 3 2 -2 1 3 3 3 1 3 3 2 2 0 3 2 2 2 0 2 -2 1 0 0 -1 0 -1 0 0 0 0 0 0 1 0 1 0 0 1 8 0 -1 1 2 -1 4 2 3 5 5 0 0 5 -1 10 5 10 5 10 4 7 9 2 2 5 6 3 3 7 1 3 4 -1 4 1 2 -2 1 -2 4 2 5 1 2 5 -1 3 4 4 3 5 5 6 9 10 5 1 3 5 5 4 6 0 4 3 6 3 3 -3 2 1 1 0 -1 1 2 3 4 7 7 7 7 4 4 5 4 7 -1 -1 -1 -1 -1 -1 -1 0 -10 5 4 2 1 3 0 0 0 0 0 0 0 1 0 2 0 0 0 0 -1 0 0 2 0 2 0 -1 0 0 2 2 1 0 4 3 2 2 3 2 6 6 1 0 0 0 0 0 1 0 1 -1 -1 5 0 3 3 1 0 1 -2 1 2 3 0 2 2 2 2 0 1 -1 -1 -1 -1 -2 -2 -2 -2 -4 2 7 1 0 0 0 -1 1 0 2 2 1 0 1 -1 1 5 0 2 2 2 3 1 2 2 0 0 0 6 3 2 2 2 2 2 2 -1 2 1 -1 -4 1 3 1 3 3 0 1 2 2 -2 -1 -4 3 2 3 2 -1 0 1 1 1 2 2 -1 -1 3 3 6 3 2 1 3 -1 0 5 0 3 3 -2 7 2 4 3 3 4 4 4 4 4 3 3 4 4 2 4 3 3 4 5 0 2 3 1 -1 0 0 0 3
̀ 2 -2 -1 1 -3 4 3 5 -1 -1 5 3 5 2 2 3 4 1 2 -9 6 1 0 9 2 -1 0 1 -2 3 4 2 -2 1 1 -1 -1 2 -2 -2 1 1 2 3 5 -2 2 -3 3 -1 -3 2 4 -2 4 2 -1 3 -3 2 1 4 2 3 2 -1 1 5 1 0 3 2 1 -2 0 2 2 0 6 -1 -1 0 -2 -2 -1 0 -1 3 -1 1 -1 -2 0 0 0 -2 3 -2 0 -2 2 3 0 1 1 3 0 0 2 5 1 -2 1 1 1 2 0 1 6 2 2 4 4 0 0 0 1 1 5 5 2 2 5 2 2 0 0 1 3 -1 3 -1 3 3 3 0 4 1 4 2 0 1 -1 3 -4 4 2 2 1 3 -1 3 -2 4 2 -1 0 2 4 0 -1 2 8 7 2 -1 3 1 3 -2 2 -2 -1 -1 -2 1 -1 1 -1 0 0 -2 4 1 1 3 3 4 6 2 7 3 3 3 -1 2 6 -1 2 2 0 1 2 3 1 2 8 7 1 1 1 1 2 0 3 1 -1 6 2 1 0 5 2 2 1 2 0 0 -2 -2 1 -1 -4 2 -2 -2 1 0 5 -1 6 1 2 0 9 -2 3 2 -1 0 -1 4 -1 2 1 2 2 2 2 1 2 0 2 0 0 -2 3 0 1 1 3 -2 0 0 4 2 0 5 3 -2 -2 2 1 1 -2 -1 -1 -3 -2 3 -2 1 4 0 3 4 1 2 7 2 1 1 2 2 2 2 4 6 1 7 1 -3 3 1 -1 1 1 1 0 0 0 1 1 1 1 1 -3 1 -2 1 2 2 1 2 -1 2 -1 -3 -1 0 2 -2 1 -1 -2 -2 0 -1 -1 0 1 1 -2 1 1 2 1 0 3 0 -3 -1 4 2 1 2 1 1 1 1 -1 -1 0 -1 -1 -1 0 -1 -2 -3 1 -1 1 3 1 -1 2 4 2 0 0 4 0 2 1 1 -2 0 2 -1 -2 5 5 2 -1 2 1 3 -1 4 2 -1 -2 2 -1 -1 1 -3 -2 6 6 -1 -2 -3 -3 -2 4 -2 -2 -1 -2 -2 2 -2 -2 -2 -2 -1 3 -2 -3 -2 -2 -3 -1 4 1 2 0 0 5 1 1 -1 1 1 0 0 -1 1 0 1 2 -1 0 -3 0 0 -1 0 1 -1 -1 0 0 0 0 1 2 0 0 -1 -1 1 4 -2 -2 1 1 -3 1 4 4 2 2 0 -2 9 0 5 10 5 10 5 7 4 5 2 3 6 5 3 3 3 2 1 1 -1 1 4 2 -1 -2 1 1 5 1 0 0 3 -1 3 7 7 5 2 2 2 4 4 2 5 9 2 4 1 4 0 2 1 3 2 2 -3 0 1 1 -1 0 0 1 1 2 4 3 4 2 4 2 3 2 5 -1 -1 0 -1 0 -1 0 -1 -10 2 2 4 3 0 -1 -1 -1 0 -1 0 1 0 0 1 0 0 -1 0 -1 -1 -1 1 0 0 -1 -1 -1 0 -1 2 2 -2 1 0 0 -2 1 -2 3 3 1 0 0 0 0 0 1 0 2 -2 -2 2 1 0 0 3 1 2 1 3 3 3 2 4 3 3 1 0 1 -1 -1 -1 -1 -2 -2 -3 -2 -3 2 3 1 0 0 0 0 2 0 -1 1 1 0 0 -1 1 3 -1 0 0 0 2 0 0 1 -1 -2 -2 3 1 1 1 1 1 1 2 -2 5 3 -2 -4 1 2 2 2 1 1 1 0 1 0 -2 -4 1 -1 -1 0 0 1 0 0 0 3 4 -2 -1 6 2 2 -1 -1 -1 2 -1 0 2 -2 1 0 -2 4 5 7 6 6 7 7 7 7 7 7 5 6 7 6 7 6 6 2 9 -1 5 6 -2 -2 0 -1 -1 2
́ 3 -1 -1 5 0 6 7 9 0 1 5 7 9 2 5 6 8 2 2 -9 4 3 1 5 4 -2 0 0 -1 2 7 4 0 -1 2 -2 -1 1 0 0 1 1 1 7 2 -3 6 -2 3 -1 -2 5 2 -3 2 6 0 7 -3 4 1 7 1 1 1 0 2 4 -2 1 1 1 3 -1 2 2 1 0 2 -1 0 -1 -3 0 0 0 0 1 -1 2 0 0 0 -2 0 -1 6 1 1 -1 0 6 -2 5 5 6 2 -2 3 2 3 0 2 0 4 6 -1 -1 4 5 2 2 2 -2 -1 1 4 5 2 3 3 4 3 5 4 -2 0 4 5 -1 2 -1 7 3 3 2 8 3 8 1 1 3 1 5 -3 10 2 5 1 3 2 3 -2 10 5 -1 1 5 9 0 -1 1 4 3 4 0 9 1 5 0 5 0 1 0 0 1 1 1 -2 2 0 1 5 1 2 7 6 7 3 2 4 6 6 6 1 2 3 -1 2 5 2 2 2 3 2 6 3 5 2 2 3 1 3 1 3 2 0 2 2 2 2 2 4 2 1 3 2 -2 0 0 4 -2 -5 2 -1 0 4 0 5 1 2 0 2 0 3 -2 4 3 2 0 1 7 -1 2 2 1 1 2 1 1 1 2 7 0 0 -2 3 -1 0 0 2 1 3 0 5 2 1 6 2 1 -1 3 1 3 -1 0 0 0 0 2 0 0 6 -1 5 1 1 1 3 4 1 3 5 5 1 4 2 4 4 4 2 -2 3 1 -1 0 2 0 2 2 1 4 5 3 1 3 -3 0 -2 4 2 3 1 3 0 0 0 0 1 1 -2 0 2 -1 -1 0 -2 -1 -1 1 1 -2 1 0 1 1 0 -2 8 0 -2 -2 1 0 3 6 4 3 3 4 1 1 3 1 1 1 2 -1 -2 -2 2 0 0 1 3 -2 0 2 2 -1 0 2 -2 1 0 0 -2 0 0 0 -1 2 2 1 0 0 0 6 1 2 1 0 -2 4 -1 -1 1 -2 1 3 3 -1 -1 -2 -2 -2 1 -2 -1 1 -2 -1 1 -1 -2 -2 -2 -1 2 -2 -2 -2 -2 -3 -1 8 3 2 -2 0 3 3 3 1 3 3 1 2 0 3 1 1 2 0 2 -3 0 0 0 -1 -1 -1 -1 0 0 0 0 0 1 0 0 0 -1 0 8 -1 -1 1 2 -1 4 2 2 4 5 0 0 5 -1 9 5 10 5 10 4 7 8 3 2 5 6 3 2 7 0 3 4 -1 4 1 2 -2 1 -1 4 2 5 1 1 5 -2 2 3 3 2 5 5 7 9 9 5 1 3 6 6 5 7 0 4 3 6 3 3 -3 2 1 1 0 -1 1 2 3 3 7 7 7 7 4 4 5 4 6 -1 -1 -1 -1 -1 -1 -1 -1 -10 5 4 2 1 2 -1 0 -1 0 -1 0 0 1 0 2 0 0 0 -1 -1 -1 -1 1 -1 2 0 -1 -1 -1 1 1 2 -1 4 3 2 2 3 1 6 6 0 1 0 0 0 0 0 0 1 -2 -2 4 0 3 2 0 -1 1 -2 0 1 2 -1 1 2 3 2 0 1 -1 -1 0 0 -2 -2 -2 -1 -3 2 7 1 0 0 0 -1 1 0 1 1 1 0 0 -1 1 5 -1 2 2 2 2 1 1 2 0 0 -1 6 3 2 2 2 2 1 2 -2 2 1 -1 -4 1 3 1 3 3 0 1 2 1 -2 -1 -4 3 1 2 1 0 0 1 1 0 2 2 -1 -1 3 3 6 2 2 1 3 -2 -1 5 0 2 2 -2 7 1 4 3 3 4 4 4 4 4 3 3 4 4 2 4 3 3 3 4 -1 2 3 1 -2 0 -1 -1 3
̂ 2 0 2 0 -1 6 2 4 2 0 8 5 4 4 3 5 5 2 3 -8 9 2 3 7 3 1 2 3 0 3 6 3 -1 3 0 1 1 3 0 -1 3 3 4 6 6 -2 3 -3 6 0 -3 3 6 -2 5 4 2 5 -2 2 3 6 4 4 3 1 1 8 3 1 4 3 2 -2 1 2 3 2 7 -2 1 -1 0 -2 -2 1 -2 2 1 3 -1 -1 0 2 -1 -3 5 0 -1 0 3 5 2 2 3 5 2 2 4 6 3 -1 3 3 3 3 3 2 9 3 4 6 5 1 2 3 2 3 7 8 2 3 7 3 3 2 0 1 4 0 4 1 1 4 4 0 3 2 3 3 -1 2 0 2 -4 4 3 3 2 5 0 5 -1 4 1 0 2 4 3 0 2 3 6 6 3 0 2 3 4 -1 4 0 0 0 0 3 0 2 0 1 1 -1 6 -1 3 6 4 6 8 4 10 5 5 5 1 4 8 0 2 4 1 2 3 3 1 2 8 7 3 2 1 2 2 1 3 2 0 5 2 1 1 6 3 4 2 2 0 2 -1 -1 1 0 -5 2 0 0 2 1 8 0 9 3 3 1 7 -1 4 2 0 0 -1 6 0 3 1 3 4 3 4 2 3 1 4 1 1 -1 4 2 3 2 4 0 1 1 6 3 0 8 3 -1 -2 3 1 2 -2 0 -1 -1 -2 4 -2 3 6 3 4 6 2 5 5 4 1 2 3 2 3 4 5 9 3 10 2 -3 4 2 1 3 2 2 1 0 1 2 0 3 1 1 -2 1 0 2 2 4 1 4 0 3 2 -2 0 2 3 -1 3 0 -1 0 2 -1 0 2 2 2 0 2 2 3 2 1 4 2 -2 -1 5 3 2 1 1 2 1 1 -1 0 -1 -1 0 -1 0 1 -1 -1 2 1 3 4 3 0 3 4 3 1 1 5 0 3 2 3 -1 2 3 1 -1 3 3 2 0 3 2 5 2 3 3 0 -1 3 -1 0 3 -2 -1 9 8 -1 -1 -2 -2 -2 5 -1 -1 0 -2 -1 4 -1 -1 -1 -1 0 5 -1 -2 -1 -1 -2 0 3 2 4 1 1 6 2 3 0 3 3 1 2 0 2 1 2 3 -1 0 -1 1 1 0 0 2 0 1 2 1 0 0 2 3 0 0 -1 -2 3 3 1 -1 3 3 -2 3 6 7 4 5 2 0 7 1 4 7 4 7 4 10 6 3 3 3 4 4 2 2 6 4 2 2 0 2 4 3 0 -1 1 1 5 2 0 2 5 -1 5 9 9 7 4 4 2 3 3 3 7 6 4 6 0 4 1 3 3 5 3 4 -3 1 2 2 1 3 0 1 3 3 6 6 6 2 5 4 5 3 8 0 0 1 0 1 0 1 0 -10 2 3 5 4 2 0 0 1 1 0 1 2 1 1 2 2 1 0 1 0 0 2 1 0 1 0 0 0 2 1 4 2 -2 2 1 1 -1 2 -1 5 4 0 1 0 0 -1 0 0 0 2 -1 -1 3 3 1 2 4 3 4 4 5 5 5 4 6 4 5 3 1 2 -1 0 -1 -1 -1 -2 -2 -2 -3 1 5 0 2 0 1 2 2 1 0 2 2 0 2 0 0 4 1 1 2 2 3 1 2 2 0 1 -1 5 2 1 2 0 1 1 2 -1 7 4 0 -4 1 1 3 1 3 2 2 1 2 2 -2 -4 3 2 1 1 1 0 0 1 -1 3 6 -2 0 8 1 2 0 0 0 4 -1 1 4 -1 3 2 -1 6 7 10 8 9 10 10 10 9 9 9 6 7 6 7 10 9 8 1 7 0 6 8 -1 -1 0 0 0 2
̃ 3 1 2 2 1 9 5 7 2 2 7 9 7 3 6 9 8 3 4 -8 6 2 3 4 5 0 2 3 2 2 10 6 2 0 2 0 1 3 2 2 3 4 3 9 3 -3 9 -2 6 1 -2 7 3 -3 3 7 3 9 -2 5 1 10 3 1 2 1 3 6 0 3 3 3 4 0 3 3 0 2 4 -1 2 0 -1 0 0 2 0 1 0 4 0 0 0 0 0 -1 8 3 1 0 1 8 -1 7 8 9 4 -1 5 3 5 2 3 2 6 9 1 0 6 6 4 3 3 -1 0 3 6 7 3 4 4 5 4 7 5 -1 0 5 8 1 2 0 6 5 5 2 6 5 6 1 1 4 2 3 -3 7 3 6 2 4 3 4 0 7 3 0 3 7 7 2 0 2 3 1 5 1 7 3 7 2 7 2 2 2 2 3 3 3 -1 3 1 2 7 1 4 10 8 9 5 4 6 8 8 8 2 4 5 0 2 6 2 3 4 4 2 5 4 6 4 2 3 3 3 3 3 3 1 3 3 1 2 3 4 4 2 4 2 -1 2 1 4 -1 -5 1 1 2 4 1 7 2 3 3 3 1 2 -2 6 4 3 0 2 10 2 4 2 1 3 4 3 2 2 3 9 1 0 -2 4 1 2 2 3 3 4 1 7 3 2 9 2 1 -1 5 1 4 0 2 0 2 0 3 0 2 9 2 7 3 3 3 2 6 3 4 6 6 3 6 2 6 5 6 4 -1 4 2 -1 1 3 1 3 1 1 5 3 5 1 3 -2 1 -1 7 3 5 1 5 1 1 2 2 3 2 0 2 3 -1 0 2 0 0 1 2 2 -1 3 2 2 3 2 -1 8 2 -2 -2 2 1 4 4 4 5 4 4 1 2 2 1 2 1 2 1 -1 -1 3 1 1 3 4 -2 1 2 3 0 1 2 -1 2 1 2 -1 2 1 -1 -1 1 1 1 1 2 1 9 3 2 2 1 0 6 1 1 3 -1 2 5 5 0 -1 -2 -2 -1 2 -1 0 2 -1 -1 2 -1 -1 -1 -1 0 4 -2 -1 -1 -1 -2 1 7 4 2 0 2 4 4 4 2 4 4 3 3 1 4 3 3 4 0 4 -1 1 1 0 -1 0 0 1 1 1 0 0 0 2 0 0 0 0 2 6 1 -1 3 4 -1 6 3 4 7 7 2 2 4 0 7 4 7 4 7 6 10 6 3 3 4 4 2 2 9 2 5 5 1 4 2 2 -2 1 -1 4 2 4 1 3 7 -1 4 6 6 3 7 7 4 7 7 6 2 2 7 7 2 6 1 4 5 8 3 5 -3 4 2 2 3 1 0 2 4 5 10 9 10 5 5 5 7 5 9 0 0 0 0 0 0 0 0 -10 5 5 3 2 3 0 1 0 1 1 1 1 3 1 4 1 1 2 1 0 0 2 2 -1 3 1 0 1 1 3 3 2 0 6 4 4 4 4 3 9 9 0 1 0 0 0 0 0 0 2 -1 -1 7 1 4 4 2 2 3 0 2 3 4 1 3 4 4 3 1 2 0 0 0 0 -2 -2 -2 -1 -3 3 8 -1 2 0 1 0 1 1 2 3 2 0 2 0 0 7 1 3 4 3 4 2 3 3 1 1 1 8 2 3 3 2 1 2 3 -1 4 2 0 -4 2 2 2 3 4 1 2 4 2 0 -1 -4 4 4 5 3 0 1 1 1 0 2 4 -1 -1 5 3 5 4 3 1 4 -1 0 6 -1 4 4 -2 10 2 6 4 5 6 6 6 6 6 5 4 6 4 4 6 5 5 3 4 1 3 4 2 0 2 1 1 3
̄ 3 0 0 4 0 7 7 10 1 1 5 7 10 2 6 6 8 2 3 -8 3 3 1 5 4 -1 0 2 1 2 7 4 1 0 2 -1 0 2 1 1 2 2 2 7 2 -3 6 -2 2 1 -2 5 2 -3 2 5 1 6 -3 4 1 7 2 1 1 0 3 4 -1 1 2 2 3 0 2 2 1 1 2 -1 0 0 -1 -1 0 1 -1 2 0 2 0 0 0 -1 0 -1 7 1 1 -1 1 6 -1 5 6 6 3 -1 4 2 3 1 1 2 4 7 0 0 4 5 2 2 1 -1 0 1 4 4 2 3 3 4 2 6 4 -1 0 3 5 0 1 -1 8 4 4 2 8 4 8 2 2 3 2 5 -4 9 2 5 2 3 2 3 -1 9 4 -1 4 5 9 1 0 0 5 4 4 0 9 2 4 2 4 1 1 1 1 1 1 1 -1 2 1 1 5 1 2 6 7 7 3 2 3 6 6 6 2 2 3 -2 3 4 1 2 3 3 2 6 4 5 3 2 3 2 3 2 4 2 0 2 3 2 1 2 4 3 2 3 1 0 1 1 4 -1 -4 2 -1 1 5 3 5 1 2 2 3 0 5 -2 5 3 0 -1 1 7 -1 3 1 1 0 4 1 1 1 1 6 2 0 -1 3 0 1 1 2 1 2 2 5 2 1 6 1 -1 -1 3 1 3 -1 1 0 1 -1 2 0 3 6 0 4 1 1 2 4 5 3 3 4 5 2 5 1 4 3 3 2 -2 3 1 -1 2 2 1 2 2 0 4 5 3 0 2 -3 0 -2 4 2 3 0 3 0 0 1 1 2 2 1 1 2 -1 -1 0 -1 0 0 1 1 -2 2 0 1 2 0 -2 8 1 -2 -2 1 0 3 5 4 4 3 4 1 1 2 1 1 1 2 0 -1 -2 2 1 0 1 3 -2 1 2 2 -1 0 1 -1 1 0 0 -2 0 0 0 -1 3 3 1 0 1 0 6 1 2 0 1 -1 3 -1 0 1 -2 1 2 3 -1 -1 -3 -3 -2 1 -2 -1 1 -1 -1 1 -2 -2 -2 -2 -1 2 -2 -2 -2 -2 -3 0 8 3 1 -1 1 3 3 3 1 3 3 2 2 0 3 2 2 2 0 2 -2 1 0 0 -1 0 -1 0 2 0 1 0 0 1 1 1 0 1 1 8 1 -2 2 1 -1 3 3 2 6 6 1 1 4 0 8 5 9 5 8 3 6 10 2 3 5 6 3 2 6 0 3 4 0 4 1 1 -2 1 -2 4 2 5 1 2 4 -1 1 3 3 2 5 4 6 9 9 5 1 4 5 5 4 6 0 2 3 6 3 3 -3 3 0 0 1 0 1 4 4 4 6 7 6 5 4 4 5 4 5 -1 0 -1 -1 -1 -1 0 0 -10 5 3 1 1 3 0 0 0 0 1 0 0 2 0 2 0 0 0 0 0 -1 0 2 -1 2 1 -1 -1 1 1 1 2 -1 4 3 2 2 2 1 7 7 0 0 0 0 -1 0 0 0 2 -1 -1 5 0 3 3 0 0 2 -1 0 1 3 0 1 2 2 1 0 1 0 -1 -1 -1 -2 -3 -2 -2 -4 2 7 1 1 0 0 -1 3 0 1 1 1 0 0 -1 1 5 0 3 3 2 2 2 2 2 0 0 0 6 3 2 2 2 2 2 3 -2 1 0 -1 -5 1 4 2 3 3 3 2 1 1 -1 -1 -5 3 2 3 4 0 1 1 1 0 2 2 -1 -1 3 2 6 2 2 1 3 -1 0 5 0 2 2 -2 7 1 3 3 2 3 3 3 3 3 3 3 4 4 2 3 2 2 4 5 0 2 2 2 0 0 0 0 3
̅ 0 -2 -4 -1 -3 3 2 3 -2 0 3 3 3 -1 2 2 2 1 0 -8 3 0 0 2 1 -3 -1 1 0 1 3 1 -2 -1 0 -1 -1 1 -3 -2 -2 0 1 3 1 -3 2 -3 2 0 -3 2 1 -3 3 2 -1 3 -6 0 0 3 2 0 1 -1 1 4 -1 -1 0 0 1 -3 -2 1 2 0 2 -3 -2 -1 -2 -3 -2 1 -2 1 -2 1 -2 -3 -2 -1 -2 -3 3 -2 -2 -2 1 3 0 1 2 2 0 0 2 2 -1 -2 1 0 1 2 0 0 4 2 1 1 2 -1 -1 0 -1 -2 3 3 0 2 1 1 2 -1 0 0 2 0 0 3 0 4 4 -1 2 1 2 2 -2 0 -2 1 -4 3 0 1 4 7 -3 7 -1 3 1 -2 0 4 2 1 3 0 2 1 0 -1 1 0 2 -2 2 -2 -1 -2 -2 0 0 0 -2 -1 -2 -2 2 0 -1 3 2 3 3 2 3 3 3 3 -3 2 3 -1 1 2 -1 -1 0 1 -1 1 2 2 1 -1 -1 0 1 -1 0 0 -2 1 1 0 0 1 1 1 0 1 -2 -1 -2 1 -3 -2 -4 1 -1 -2 0 -1 3 1 4 0 2 -2 3 -3 0 2 -1 0 1 3 0 0 0 -1 1 0 1 0 1 -1 3 0 -1 -3 1 -1 0 1 2 -2 0 0 2 2 -1 2 0 -3 -3 -1 -1 0 -3 -1 -2 -3 -3 1 -2 -1 2 -2 2 -2 0 1 1 2 1 0 1 1 1 2 0 4 0 3 2 -3 2 1 2 -1 1 0 -1 -1 -1 1 0 0 -1 1 -3 -1 -2 0 0 0 0 1 -1 0 0 -2 -1 1 -1 -2 0 -2 -2 -1 2 -1 0 1 0 0 -1 1 1 1 1 -3 2 -1 -3 -3 2 0 0 1 1 1 1 0 -2 -1 -1 -2 -1 -2 0 -1 -2 -2 1 0 0 1 2 -1 -1 1 1 -1 0 2 -1 1 0 0 -3 -1 1 -2 -3 0 0 0 -2 0 -1 3 0 0 0 0 -1 0 -2 -2 1 -3 -3 3 4 -1 -3 -4 -4 -2 2 -3 -3 -1 -3 -2 1 -3 -3 -3 -2 -1 3 -3 -2 -2 -3 -3 -2 2 0 1 0 0 1 0 1 0 1 1 0 0 -1 1 -1 -1 0 -1 0 -2 -1 0 -2 -1 -1 -2 -2 1 -1 0 2 0 2 0 1 1 0 0 2 -2 -2 1 -2 -3 1 3 3 2 2 -2 -1 2 -1 2 2 2 2 3 3 3 2 10 5 3 2 1 1 3 0 1 1 -1 0 0 1 -2 -3 -3 -1 0 0 -1 1 2 -3 0 3 3 2 2 2 2 3 2 2 2 3 2 3 0 2 -1 3 0 3 1 2 -2 -1 -1 -1 -1 -1 -1 0 1 0 3 3 3 0 2 1 2 2 3 -1 -1 -2 -1 0 0 0 0 -10 1 1 1 1 0 0 -1 -1 -1 -1 -1 2 0 -1 1 0 0 -1 -1 -1 -1 0 2 3 -1 -2 -1 -2 0 -2 -1 1 -3 -1 -2 -2 -2 -2 -2 3 3 0 0 0 0 0 0 0 1 0 -1 -2 1 0 0 -1 2 -1 2 -2 2 1 0 1 1 1 1 2 0 2 -1 -1 0 -2 -2 -3 -3 -3 -5 0 2 3 1 2 1 0 5 0 -1 -1 -2 -1 -1 -2 0 2 -2 -1 1 -1 0 0 -1 -1 0 -1 -2 3 0 0 1 0 -1 0 1 -2 2 0 -2 -4 0 0 -1 0 0 0 2 1 5 -2 -2 -5 0 -1 -1 0 0 0 0 2 0 2 4 -3 -2 3 -2 1 -2 -3 -2 0 -2 0 2 -2 -1 -1 -3 3 2 3 2 2 3 3 3 3 3 3 2 2 2 2 3 2 2 1 2 0 2 2 0 -1 0 -2 -1 0
̆ 0 -3 -1 -1 -2 3 1 2 0 0 3 3 2 1 1 3 2 1 1 -8 3 0 1 3 2 -2 -1 -1 3 0 3 1 0 -2 1 -2 -1 0 -1 -1 0 1 0 3 1 -3 4 -3 1 2 -3 2 1 -3 1 2 0 2 -6 0 0 3 -2 1 1 -1 1 2 -2 0 1 1 0 -1 0 1 0 -1 2 -2 -2 0 -2 -1 0 1 -1 -1 -2 1 -1 -1 -1 -3 -1 -2 4 -1 0 -2 0 3 -2 2 3 2 1 -2 2 2 1 0 1 -1 1 3 -2 -2 2 2 1 1 0 -2 -2 0 -2 -1 1 2 0 2 1 3 2 -2 0 1 3 3 -1 -1 2 7 7 -1 2 1 2 1 0 0 0 0 -4 2 0 2 4 4 -3 4 1 2 0 -2 -1 2 1 3 -1 -1 2 0 2 -1 3 0 2 -1 2 0 0 -1 -4 0 0 -1 -3 1 0 0 3 0 1 3 2 3 3 3 3 3 3 3 -2 -2 3 -2 0 2 -1 1 1 1 0 0 2 2 1 0 0 1 2 0 1 0 -1 1 1 0 0 2 2 1 0 2 0 -2 -1 1 -2 -1 -4 1 0 -1 0 -1 3 2 2 -1 1 -1 1 -2 2 2 0 0 2 3 3 1 0 0 -1 1 -1 1 0 0 3 0 1 -2 1 -1 0 -1 1 0 2 0 3 0 -1 4 0 -2 -2 1 -1 0 -1 -1 -1 -1 -1 0 -1 0 4 -1 3 0 0 0 2 3 0 0 1 2 1 2 0 2 1 3 0 -3 2 2 -1 0 0 1 1 0 -1 1 0 2 -1 2 -3 -1 -2 2 1 1 -1 2 -1 0 -1 -2 1 1 -1 -1 1 -1 -2 2 -1 0 2 1 0 -1 -1 1 0 0 1 -2 2 0 -3 -3 1 -1 0 0 1 1 0 0 -1 -1 -1 -3 -1 -2 -1 -1 -2 -2 1 0 0 1 1 -3 0 1 0 -2 0 0 -2 1 0 0 -3 0 0 -2 -2 1 1 -1 -1 0 -1 3 0 1 0 0 -1 2 -1 -1 -1 -2 -1 2 3 -2 -2 -3 -3 -3 1 -3 -3 0 -2 -3 -1 -3 -2 -3 -3 -2 1 -2 -3 -3 -3 -3 -2 2 1 1 -2 1 3 0 1 0 1 1 0 0 -2 1 0 0 1 -1 -1 -2 -1 0 -1 -1 -1 -1 -2 0 -1 1 1 0 1 0 0 3 2 -1 2 -3 -2 1 1 -2 3 1 1 2 3 -1 -3 2 -1 2 2 2 3 2 3 3 3 5 10 2 3 1 1 3 1 1 0 0 0 0 1 -2 -3 -3 0 1 0 -1 -1 2 -2 -1 3 3 1 2 2 1 2 2 2 0 1 2 2 -1 2 -1 2 1 3 1 2 -2 1 -1 -1 -1 -2 0 1 2 2 3 3 3 1 2 1 3 2 4 -1 -1 -2 -1 -1 -1 -1 -1 -10 0 1 1 2 0 0 0 -1 -1 -1 0 -1 1 -1 3 0 0 -1 -1 -1 -1 0 2 1 0 -1 -2 -1 -1 0 -1 0 -3 -2 -2 -2 -3 -2 -3 4 4 0 0 0 0 -1 0 0 1 -1 -1 -1 2 -1 1 2 -1 -1 2 -2 1 -1 -1 -2 -1 0 0 1 -1 0 -1 -1 -1 -2 -3 -3 -3 -3 -4 3 3 3 2 2 1 -2 2 -1 -1 -1 -1 0 -1 -2 0 3 -2 -1 0 -1 0 0 2 0 0 -2 -2 3 1 0 1 0 0 1 2 -2 2 0 -2 -5 1 1 -1 0 1 -1 5 1 2 -2 -2 -5 -1 1 3 -1 -1 -1 -1 0 0 2 2 -2 -2 3 -2 2 -2 -2 0 2 -1 1 2 -2 0 1 -3 3 1 3 2 2 3 3 3 3 3 3 1 3 2 2 3 2 2 2 3 1 2 2 2 2 1 1 1 2
̇ 1 -1 -2 1 0 4 3 4 -1 1 5 4 5 0 2 4 4 1 1 -9 3 2 0 5 3 -1 -1 1 0 2 4 3 0 0 2 -3 -1 1 0 -1 -1 1 1 4 1 -3 4 -3 3 -1 -3 3 1 -3 3 3 0 3 -4 2 1 4 2 0 0 -1 2 5 0 1 2 1 1 -1 -1 2 1 0 2 -1 0 -1 -2 0 0 1 -1 2 -1 1 0 -1 0 -1 0 -3 4 0 1 -2 1 4 0 3 3 3 3 0 2 2 1 0 0 1 2 4 -1 1 4 3 2 1 2 -1 0 0 0 3 4 3 2 3 1 4 2 1 0 3 2 0 1 1 4 3 3 -1 4 2 4 2 0 2 -1 2 -4 5 4 2 2 3 0 3 -1 5 2 -1 2 3 4 0 0 1 5 4 3 0 5 1 3 1 4 0 0 -1 0 1 2 1 -2 2 0 1 5 2 1 4 3 4 2 2 3 4 4 4 1 1 3 -1 1 3 0 2 2 2 1 3 4 5 1 0 1 1 2 1 2 1 0 2 2 1 1 2 2 2 1 2 0 -1 0 -1 1 -1 -4 2 -2 -1 2 1 5 0 4 0 3 -1 6 -2 4 2 1 2 0 4 0 2 1 1 1 2 1 0 1 0 4 1 3 -1 2 0 1 -1 2 1 2 1 4 1 0 5 2 -2 -2 2 0 2 -1 1 -1 1 0 3 0 1 3 0 3 -1 0 0 3 3 3 0 2 3 1 4 1 4 2 3 0 -3 2 0 0 1 0 0 1 0 -1 2 2 2 0 1 -3 -1 -3 2 2 2 0 2 -1 1 -1 2 1 1 0 -2 2 -1 -2 -1 0 -1 0 0 1 -1 1 0 1 0 0 -2 4 -2 -2 -3 2 0 2 2 2 2 1 1 -1 0 -1 -1 -1 0 0 -1 -2 -2 0 -1 -1 1 1 -2 0 2 1 0 0 1 0 0 0 0 -3 0 0 -1 -2 3 3 1 -1 0 0 2 0 2 0 1 -1 4 -2 -1 0 -4 0 3 4 -2 -2 -3 -3 -2 2 -2 -2 0 -2 -2 2 -2 -2 -2 -2 -2 3 -2 -2 -3 -2 -3 -2 4 2 2 0 0 2 2 1 -2 1 1 0 1 -1 1 0 0 1 0 2 -2 1 0 0 -1 0 0 -1 0 -1 0 -1 0 1 -1 0 0 1 0 4 -1 0 3 1 -2 4 3 4 3 3 0 0 6 -1 5 6 5 6 5 4 4 5 3 2 10 4 4 5 4 0 1 2 -1 -1 0 0 -2 0 -2 -1 2 0 0 0 3 -1 -1 3 3 2 3 3 3 5 5 2 3 6 3 3 1 3 1 3 2 4 3 2 -2 1 3 1 0 0 1 0 2 3 4 4 4 3 4 4 3 2 4 -1 -1 -2 -1 -1 -1 0 -1 -10 2 3 1 1 2 0 -1 -1 -1 -1 0 1 -1 0 0 0 0 -1 -1 -2 -1 -1 1 2 1 0 -1 -1 0 1 0 0 -1 2 0 1 -2 -1 -1 5 4 0 0 -1 0 -1 -1 1 1 0 -2 -1 1 0 3 2 0 -1 1 -1 1 2 2 2 1 2 2 2 0 1 -1 -1 -1 -2 -2 -3 -3 -3 -4 0 5 -1 0 0 1 0 2 -1 1 1 1 -1 -1 -2 0 4 1 1 1 1 1 0 1 1 0 -1 -1 4 2 1 1 2 1 1 1 -2 2 -1 -2 -5 0 4 0 3 2 -1 1 1 2 0 -2 -5 2 0 2 1 -1 0 -1 0 0 2 3 -2 -2 3 1 3 2 1 0 2 -1 0 2 0 2 1 -2 4 2 3 3 3 3 3 4 3 3 3 3 3 4 2 3 3 2 2 5 1 1 3 -1 0 0 0 0 2
̈ 2 -1 -2 -1 -2 3 3 5 0 0 3 3 5 1 2 3 3 0 1 -9 4 2 1 4 2 -1 -1 0 2 3 3 2 0 0 1 -1 -1 0 -1 1 2 1 0 3 2 -3 3 -3 1 1 -3 2 2 -3 2 2 -1 2 -4 1 0 3 -1 1 1 -1 1 4 0 0 2 2 0 -1 0 1 1 -1 3 -2 -1 -1 -2 -1 -1 3 -2 2 0 2 -1 -1 0 0 -1 -2 4 0 0 -1 1 2 0 2 3 2 1 0 2 3 0 0 1 0 1 4 -1 0 4 2 1 2 3 0 -1 0 -1 0 4 2 1 1 3 4 1 0 0 2 2 1 2 0 4 3 3 -1 4 1 4 2 1 1 -1 3 -4 5 4 2 3 3 0 2 0 5 2 -1 1 2 4 0 -1 1 4 5 2 0 6 1 3 -1 3 0 1 0 -2 1 2 2 -1 2 1 0 5 1 1 2 3 2 4 3 4 2 2 2 -1 -1 4 -1 2 2 1 1 2 3 1 2 4 4 2 0 1 1 2 1 2 1 0 3 1 1 1 3 2 1 1 2 1 1 0 1 -1 1 -4 4 -2 0 2 0 2 1 4 0 2 0 5 -2 4 2 0 1 1 3 0 2 0 2 1 2 1 1 2 0 3 2 1 -1 1 -1 2 -1 2 1 2 2 3 2 0 4 2 -1 -2 2 1 0 -1 -1 -1 0 -1 2 -1 2 4 0 3 0 0 1 3 2 1 0 1 2 1 3 2 4 0 4 2 -3 1 1 0 1 1 2 1 1 0 1 2 1 0 1 -3 0 -3 1 1 2 0 2 0 1 1 0 2 0 1 -1 0 -1 -2 0 -1 -1 1 0 0 1 0 0 0 2 0 0 4 0 -3 -2 3 -1 0 2 1 1 0 0 -1 -1 -2 -2 -1 -1 -1 -2 -2 -3 0 -1 -1 1 1 -2 -1 1 1 -1 0 3 -1 0 0 0 -3 1 0 -1 -2 2 1 2 -1 0 -1 3 -1 1 1 0 0 2 -1 -1 -1 -2 0 4 3 -1 -2 -3 -3 -2 2 -2 -2 -1 -2 -2 1 -2 -2 -2 -3 -1 2 -3 -3 -3 -2 -3 -1 5 1 3 0 1 4 -1 1 0 1 1 0 0 -1 1 0 0 1 -2 1 -2 1 0 -1 0 0 -1 -1 0 -1 0 0 0 1 0 0 2 1 0 4 0 -1 2 1 -2 3 4 3 4 3 0 -2 5 0 6 5 6 5 6 4 4 6 2 3 4 10 5 4 3 1 1 1 -2 -1 -1 1 -3 -2 0 0 2 0 0 -1 3 0 2 4 4 3 1 3 3 4 4 2 2 5 2 3 0 4 1 2 1 3 1 2 -2 1 1 3 0 0 1 2 3 2 3 2 4 4 3 3 2 1 5 -1 -1 -2 -1 -2 -1 -2 0 -10 2 2 2 1 1 -1 -1 -1 0 0 -1 -1 0 -1 1 -1 -1 0 -1 -1 -1 -1 1 0 1 0 -1 -1 -2 1 1 1 -2 -1 -2 -1 -2 -2 -2 3 3 1 1 0 0 0 0 1 1 2 -2 -2 1 0 2 2 2 -1 1 1 2 2 2 2 2 2 2 0 -1 0 -1 -1 -2 -2 -3 -3 -3 -3 -4 2 4 -1 -1 -1 -1 -2 2 -1 0 1 1 -1 -1 -2 -1 3 1 -1 0 1 1 1 1 0 0 -2 -2 2 2 1 1 1 1 1 1 -2 3 2 -1 -5 3 1 1 1 2 0 2 0 1 0 -2 -5 -1 0 0 1 -1 -1 0 0 -1 1 1 -2 -2 4 1 3 -1 -2 0 2 -1 1 3 -1 1 2 -2 3 3 4 3 3 4 4 4 4 4 4 2 3 3 3 4 4 3 2 4 1 2 3 1 0 1 1 1 2
̉ 1 -1 -1 0 -2 3 2 4 0 -1 4 2 4 0 2 2 3 -1 0 -9 2 1 0 3 2 -1 -1 0 -1 1 3 2 -1 1 0 0 0 0 -1 -1 -2 0 0 2 0 -3 2 -3 2 -1 -3 2 1 -3 2 1 -1 2 -4 1 3 3 -1 -1 -1 -1 1 2 -2 0 1 1 0 -1 -1 1 1 -1 1 -2 -1 -2 -2 -1 -1 2 -1 1 1 0 -1 -2 -1 -2 -1 -2 2 -1 0 -1 1 2 -1 1 2 2 0 -1 0 1 -1 -1 -1 0 0 2 0 -1 2 1 0 0 1 -2 -1 0 -2 1 2 1 1 2 1 2 2 -1 -1 1 1 -2 0 -2 2 -1 4 -1 3 1 3 1 -1 0 -1 1 -4 4 7 2 2 0 -2 -1 -1 4 1 -1 2 3 3 -1 -2 -1 2 3 1 -2 4 0 2 -2 2 -1 0 -1 -1 0 -2 -1 -2 -1 -2 -1 3 0 0 2 2 2 2 1 2 2 2 2 -2 0 2 -1 1 1 0 -1 1 1 0 1 2 1 1 0 -1 -1 1 -1 1 0 -1 0 1 0 0 1 1 -1 0 2 -1 -1 -2 -1 -2 0 -5 1 -1 -2 1 1 3 -1 2 0 1 -1 2 -2 2 2 0 1 -1 3 -1 1 0 0 1 2 2 0 -1 -1 2 1 1 -1 1 -1 0 -1 0 -2 0 1 3 2 -2 4 0 -3 -2 2 1 0 -1 -1 -2 -2 -1 1 -1 2 5 -1 3 -1 3 -1 2 2 3 0 1 1 -1 2 0 2 0 2 0 -4 2 -1 -1 0 -1 2 2 0 -1 0 1 1 -1 1 -3 -1 -2 1 1 0 -1 0 0 0 3 1 -1 0 -2 -1 0 -1 -3 0 0 -1 1 0 0 -1 -2 0 0 0 1 -2 3 -1 -3 -2 0 -1 0 1 0 1 0 1 -1 -1 -2 -2 -1 -3 -1 -2 -2 -2 -1 -2 -3 -1 -1 -2 -1 0 1 -1 -2 1 -2 -1 0 0 -3 -1 -1 0 -2 0 0 0 -2 -2 -2 1 -1 0 -1 -1 0 2 -2 -2 -1 -4 -2 1 2 -3 -2 -4 -3 -3 -1 -3 -3 -2 -3 -3 0 -4 -3 -2 -3 -2 2 -3 -2 -3 -2 -3 -1 3 0 2 -1 0 2 0 0 -1 0 0 -1 -1 -2 0 -1 -1 0 0 1 -2 -1 0 -2 0 1 -2 -2 -1 -2 -1 -1 0 -1 -1 -1 0 0 0 3 0 -2 2 0 -3 2 2 1 2 2 0 1 3 0 3 3 3 3 3 2 2 3 1 1 4 5 10 6 2 -1 0 0 -2 -1 0 2 -4 -1 -2 0 0 1 0 -1 0 0 0 2 2 1 1 1 2 3 3 1 1 2 1 2 0 2 -1 3 0 2 1 1 -3 -2 3 3 -1 -1 -1 0 2 2 3 2 3 2 3 3 2 2 3 -2 -2 -3 -2 -2 -2 -3 -2 -10 1 0 1 0 2 -1 -2 -2 -2 -2 -2 -2 -2 -2 -1 0 -1 -2 -2 -2 -2 -1 -1 0 0 0 -2 -1 -1 -1 0 0 -2 -2 -2 -2 -2 -1 -3 2 2 0 0 0 0 0 0 1 -1 2 -1 -1 -1 0 2 2 0 -1 -1 -2 0 0 0 -1 0 -1 0 -2 -2 -1 -2 -2 -2 -2 -3 -4 -3 -3 -5 0 3 -1 -2 -1 -1 -2 0 0 2 -1 1 -1 -2 -1 -2 3 -1 0 0 2 -1 0 -1 0 -1 -1 -2 2 1 1 1 1 0 1 2 -3 1 -1 -3 -5 1 2 1 1 2 0 -1 1 -1 -2 -2 -5 0 1 0 0 -2 -2 -2 -1 -1 1 -1 -3 -2 2 0 1 -2 -2 0 -1 -1 0 1 -2 -1 1 -2 2 0 2 1 1 2 2 2 2 2 2 1 3 2 1 2 1 1 2 3 -2 0 2 -2 -2 -2 -2 -2 1
̊ 1 -1 -1 -1 -2 2 2 3 0 -1 3 2 3 0 1 1 2 -1 1 -9 3 1 0 4 2 -1 -1 0 -1 1 2 1 -1 2 2 0 0 -1 -2 -1 -2 0 0 2 1 -3 2 -3 2 -1 -3 1 1 -3 2 1 -1 1 -4 0 3 2 -1 0 -1 -1 1 2 -1 0 2 0 -1 -2 -1 1 1 -1 1 -2 -1 -1 -2 -1 0 2 -2 1 1 0 -1 -2 -1 -2 -1 -2 2 -2 0 -1 1 2 0 0 2 1 1 -1 0 1 -1 -1 -1 0 0 2 0 -1 3 1 1 0 1 -2 -1 0 -1 1 2 1 0 1 1 2 1 -1 -1 0 1 -2 1 -2 3 -1 4 -2 2 0 2 2 0 0 -1 1 -4 3 7 1 2 -1 -2 -1 -1 3 1 -1 2 2 3 -2 -1 0 3 2 0 -2 2 0 1 -2 1 -1 0 -1 -1 -1 -1 -1 -2 -1 -1 -1 3 0 -1 2 1 2 2 1 3 2 2 2 -3 -1 2 -2 1 1 -1 -1 0 2 0 0 3 3 1 -1 -1 -1 0 -1 1 -1 -1 1 0 0 0 2 1 -1 0 1 -1 -1 -2 -2 -1 1 -5 2 -1 -2 0 1 3 -1 2 0 1 -1 4 -2 2 1 0 1 -1 2 -2 1 0 0 1 2 2 0 -1 -1 2 1 2 0 1 -1 0 -1 1 -2 0 1 3 2 -2 4 0 -3 -2 2 1 0 -2 -1 -2 -2 -1 1 -1 2 5 -1 2 -2 3 0 2 2 3 0 0 0 -1 2 1 3 0 3 0 -3 2 -1 -1 0 -1 2 1 0 -1 0 0 1 -1 0 -3 -1 -2 1 1 -1 -1 0 -1 0 3 1 -1 0 -2 -2 0 -1 -3 0 0 -1 1 0 0 -1 -2 1 0 0 0 -2 2 -1 -3 -2 1 -1 -1 1 0 0 0 0 -2 -2 -2 -2 -2 -2 -1 -2 -2 -2 -1 -2 -3 0 -2 -2 -1 0 1 -2 -2 1 -1 -1 0 0 -3 -1 -1 0 -2 1 1 1 -2 -1 -1 2 -1 0 -1 0 0 1 -3 -2 -2 -4 -3 2 2 -4 -2 -3 -3 -3 -1 -3 -3 -2 -3 -3 0 -3 -2 -2 -3 -2 2 -3 -2 -3 -2 -3 -1 2 0 2 -1 -1 2 -1 -1 -2 -1 -1 -1 -1 -3 -1 -2 -1 0 0 1 -2 -1 0 -1 0 1 -2 -2 0 -2 -1 -2 0 -1 -2 -1 0 1 1 2 -1 -1 2 0 -3 2 2 2 1 2 0 1 3 0 3 3 3 3 2 2 2 2 1 1 5 4 6 10 2 -1 0 0 -2 -1 -2 1 -4 -2 -1 -1 1 0 -1 -1 0 0 0 2 2 1 1 1 1 2 2 0 1 3 1 3 0 2 -1 1 -1 2 1 0 -3 -1 3 3 -1 -1 0 0 1 2 2 2 2 1 2 3 2 1 3 -2 -2 -3 -2 -2 -2 -3 -2 -10 0 0 0 0 1 -1 -1 -2 -1 -2 -1 -2 -2 -1 -1 0 -1 -2 -2 -2 -2 -1 -1 0 -1 0 -2 -2 -1 -1 1 0 -2 -1 -2 -2 -2 -2 -2 2 2 0 1 0 1 0 0 1 -1 1 -1 -1 -1 0 1 2 -1 -1 0 -1 -1 0 0 -1 -1 0 0 -2 -2 -1 -2 -2 -2 -2 -3 -4 -3 -3 -5 2 3 -1 -2 -2 -1 -2 0 0 2 0 2 -1 -2 -1 -1 3 -1 0 0 1 0 -1 -1 0 -2 -2 -2 2 1 1 0 0 0 0 2 -3 1 0 -3 -5 2 4 1 1 1 0 -1 1 -1 -2 -2 -5 0 1 -1 0 -2 -1 -1 -1 -1 0 -1 -3 -3 2 -1 0 -2 -3 0 -1 -1 -1 1 -2 -1 1 -2 2 1 2 2 1 3 3 3 2 2 2 1 2 2 2 2 2 1 2 4 -1 1 2 -2 -2 -1 -2 -2 1
̋ 3 2 2 2 2 10 5 7 3 3 8 9 7 4 6 8 7 4 4 -9 6 2 4 4 5 0 2 4 2 2 9 6 2 1 2 0 2 3 3 3 4 4 4 10 2 -3 9 -1 6 3 -1 6 3 -3 3 7 3 9 -2 6 3 9 4 1 2 1 3 6 0 3 4 3 4 0 4 3 1 2 4 -1 2 0 0 0 0 3 0 1 1 4 0 0 0 0 0 -1 9 3 1 1 1 8 0 7 8 8 4 0 5 4 4 2 3 3 6 9 2 2 5 7 4 3 2 0 1 4 5 7 2 4 5 6 3 8 6 0 0 4 8 1 1 0 6 5 5 1 6 4 6 2 2 4 3 3 -3 7 4 6 3 4 2 4 1 7 3 0 7 7 6 1 1 2 3 1 6 1 7 3 7 3 7 2 2 3 3 4 2 2 0 3 2 3 7 1 4 9 7 10 5 4 6 8 8 8 4 4 5 -1 3 7 2 4 4 4 2 5 4 4 4 2 3 3 3 3 3 3 1 2 4 2 3 3 4 4 2 4 2 1 2 0 4 0 -4 4 1 3 4 5 8 1 3 4 3 1 2 -2 5 4 3 1 1 9 3 3 3 1 3 4 2 2 3 2 8 3 1 -1 4 1 2 2 3 3 4 3 7 3 2 9 3 0 0 5 1 3 0 3 0 2 0 3 0 6 9 2 6 3 3 3 2 7 4 3 6 5 3 7 1 5 6 6 3 -1 4 2 -1 4 3 3 3 2 2 4 3 5 2 3 -1 1 -1 7 3 5 1 5 1 1 2 2 4 2 2 3 4 0 0 2 0 0 2 3 3 -1 3 2 3 3 2 -1 7 2 -1 -2 3 2 3 5 4 4 3 3 0 1 2 1 1 1 3 1 0 0 3 2 1 3 4 -1 1 1 3 -1 1 3 -1 2 1 1 -1 2 1 1 0 1 1 2 1 1 1 9 3 1 1 2 0 6 0 1 1 -1 2 5 5 0 -1 -2 -2 -1 3 -1 0 2 -1 0 2 -1 -1 -1 -1 0 4 -2 -1 -1 -1 -1 2 6 4 3 0 1 5 4 4 2 4 4 2 3 1 4 3 3 4 1 3 -1 1 1 1 0 0 0 2 2 1 1 0 1 1 0 0 -1 -1 3 6 2 -1 3 4 -1 6 3 4 7 8 2 2 3 1 7 4 7 3 7 6 9 6 3 3 4 3 2 2 10 1 4 4 1 4 1 3 -2 1 -1 3 2 4 1 4 7 0 5 6 6 3 6 7 5 7 6 6 2 2 8 8 3 6 1 4 5 8 4 5 -2 3 2 2 3 2 0 2 4 5 9 10 9 4 5 6 8 6 9 0 0 0 0 0 0 0 0 -10 4 6 3 3 4 1 1 1 2 2 2 1 3 1 3 2 1 1 1 1 1 2 2 -1 3 3 0 1 2 3 3 3 1 5 4 3 3 4 2 9 9 0 1 0 0 0 0 1 0 2 0 0 6 1 4 4 1 1 3 0 2 4 4 1 3 4 4 4 2 3 0 0 0 0 -2 -2 -2 -2 -3 3 8 -1 2 0 1 0 1 1 2 3 2 0 2 0 1 7 2 4 4 3 4 3 4 3 1 1 1 8 3 3 3 2 1 2 3 0 4 1 0 -4 2 3 2 3 4 6 2 3 3 0 -1 -5 5 4 5 7 0 0 1 1 -1 1 4 -1 0 5 3 5 4 3 1 5 -1 0 6 -1 4 4 -1 9 2 6 4 5 6 6 6 6 6 5 5 5 3 4 6 5 5 3 4 0 3 4 1 1 0 0 0 3
̌ 2 3 4 -3 2 2 -1 0 4 2 4 1 0 6 -1 0 0 3 4 -7 4 1 6 2 1 4 4 6 4 3 1 0 4 5 1 4 3 3 3 5 5 6 4 1 1 -4 5 -5 2 3 -5 0 2 -4 2 0 4 0 0 -1 5 1 5 -1 5 -2 2 5 5 -1 6 5 -2 -1 4 2 4 2 1 -3 4 0 3 -1 -1 0 -2 2 4 7 -1 -2 -2 5 -1 -2 2 4 -2 2 2 1 4 2 4 0 4 4 2 2 1 4 4 5 1 4 5 7 5 0 5 2 1 4 5 5 -1 0 3 3 1 1 2 3 0 6 2 1 2 4 1 4 1 2 2 -3 0 -2 1 3 0 -2 4 -2 -5 0 1 2 2 1 -3 2 2 0 -2 2 4 0 -1 1 3 -1 1 1 2 3 3 4 1 3 1 3 2 3 3 6 2 2 3 3 3 3 5 0 4 2 0 2 3 2 3 1 1 1 3 6 3 -1 2 1 2 2 4 4 1 -1 2 2 5 1 2 4 2 4 2 2 -1 0 3 1 0 1 4 4 0 3 2 5 3 0 -2 2 -5 1 3 4 -1 2 3 0 4 6 -1 2 2 -3 0 0 -1 0 0 1 3 2 -2 2 3 0 5 0 5 -2 1 -1 1 -1 -1 6 2 5 4 4 3 0 4 1 -3 5 2 -3 -3 3 3 -2 -1 3 -1 4 -1 4 -1 5 3 5 2 1 2 1 0 1 0 -2 0 -1 2 2 0 5 -1 4 1 -4 2 1 2 5 1 1 1 0 -2 -2 -1 5 -2 1 -1 -2 1 2 2 4 -2 4 0 -1 3 1 7 4 5 1 3 0 -3 2 4 0 4 1 -2 4 3 6 -2 5 3 5 0 6 -3 -3 0 4 -2 -2 -1 -2 -2 0 -3 -3 -3 -4 -3 -3 -3 3 1 2 -1 -2 -1 0 -1 0 -2 -1 0 0 0 2 -1 0 -1 -1 -3 4 0 0 -1 -1 -1 2 -3 -1 0 2 0 -1 -1 2 0 3 -2 -3 0 -4 -1 3 4 -3 -4 -4 -4 -4 3 -4 -3 -1 -1 -3 3 -4 -3 -3 -4 -3 4 -3 -3 -4 -3 0 3 0 -1 5 4 2 2 -2 1 -2 -1 -1 -2 0 -2 0 -1 -1 0 1 2 1 2 2 1 0 2 0 3 1 2 2 0 0 -1 0 0 2 2 6 0 3 1 3 3 -4 3 3 2 2 2 2 2 2 5 0 2 1 2 0 4 2 0 0 1 0 1 -1 -1 1 10 0 -2 2 -2 -1 3 -4 -4 -2 -2 0 -1 0 5 2 0 8 4 3 2 -1 1 -2 -1 0 -1 1 1 0 2 -3 0 -1 0 -1 1 3 6 -2 2 1 4 5 6 0 1 4 3 2 1 2 1 1 3 2 1 4 -1 -1 -2 -1 -1 -1 -1 -1 -10 -1 0 1 0 4 3 3 4 1 2 5 2 4 3 3 4 3 4 3 3 4 3 3 0 4 3 -2 2 3 4 5 0 2 -1 -2 -2 -2 -2 -3 2 1 -1 -1 -2 -2 -2 -2 -1 -2 0 1 1 0 3 3 4 3 6 6 6 7 4 5 5 6 5 4 2 -1 1 -1 -1 -1 -2 -3 -3 -3 -4 -4 2 1 -2 0 0 1 4 -1 2 2 3 3 -1 1 2 1 3 4 2 4 2 3 1 5 -2 -1 2 1 1 2 2 1 1 0 1 3 1 1 -1 0 -5 3 1 3 2 4 2 0 3 -1 5 -1 -6 2 4 6 4 0 -2 -2 0 -2 -1 2 -4 -3 3 -3 -1 2 2 -1 5 0 3 0 -2 5 4 -3 2 1 4 2 4 4 4 4 4 3 3 2 2 1 2 4 2 2 2 2 1 1 3 1 3 1 1 1 2
̍ 1 -1 -2 0 -1 4 2 4 -1 0 3 5 4 0 4 5 4 0 1 -9 2 1 -1 1 2 -2 -2 0 -1 0 5 2 -1 -1 1 -3 -1 -1 0 -1 0 0 0 5 1 -3 4 -3 2 0 -3 4 2 -3 0 4 -1 4 -4 3 0 5 0 2 -1 -1 2 3 -1 0 0 0 6 0 0 0 0 -1 2 0 -1 -2 -2 0 0 2 0 0 -2 0 0 0 1 -1 0 -1 4 0 1 -2 0 4 -1 4 3 5 1 -1 2 1 1 -1 0 0 2 5 -2 -1 1 3 1 0 1 -2 -2 0 4 2 2 2 2 2 1 3 2 -1 -1 1 3 -1 1 -2 3 1 2 3 3 4 3 2 1 4 0 1 -3 3 1 5 2 1 3 1 -2 3 1 -2 2 3 3 0 -2 3 1 1 2 -1 3 -1 3 0 2 -1 0 -1 0 0 1 2 -2 1 0 0 3 1 2 4 5 4 1 2 2 4 4 4 0 0 1 -1 2 3 3 2 2 3 2 4 2 3 3 2 3 2 1 2 1 2 1 3 2 2 2 2 2 1 2 2 3 -1 -1 1 2 -2 -3 1 -2 0 4 1 3 0 2 0 3 -2 1 -2 3 1 2 0 2 5 -2 2 0 2 2 2 1 0 2 0 3 1 1 -2 2 -2 1 -1 1 0 1 1 3 1 1 4 1 -2 -2 2 -1 6 0 -1 0 -1 0 2 0 2 4 -1 2 2 0 0 0 3 2 7 3 5 0 3 2 1 2 2 0 -2 1 0 -3 0 0 0 1 2 -1 4 1 1 -1 1 -4 -1 -4 2 2 2 -1 1 2 2 -1 -1 0 -1 -1 -1 1 -1 2 -1 -3 -2 -1 0 0 -1 0 -1 0 0 0 -2 5 -1 -1 -2 1 -1 5 2 4 6 5 4 3 5 3 1 3 3 4 -2 -3 -3 1 -1 -2 0 1 -1 0 -1 0 -1 -1 0 -2 0 -1 -1 -3 -2 -1 -1 -1 -1 -1 0 -1 0 -1 4 0 0 1 -1 -2 2 -2 -1 0 -2 -1 3 2 -2 -2 -3 -3 -2 1 -2 -1 0 0 -2 2 -2 -2 -2 -2 -2 1 -2 -2 -2 -2 -4 -1 3 4 1 -1 1 1 4 2 0 1 1 0 1 -1 1 0 0 1 -1 2 -3 -1 -1 -1 -1 1 -1 -1 0 -1 0 0 0 0 0 0 -2 -2 0 3 -1 -3 0 0 1 2 2 1 3 3 -1 -1 1 -2 3 1 3 1 3 2 5 3 1 1 1 1 0 0 4 0 10 5 -2 3 2 1 -2 0 0 3 3 3 2 0 3 -2 1 2 2 2 5 2 2 3 3 4 1 1 3 3 1 3 2 2 6 4 1 2 -3 2 -1 0 -1 -2 -1 0 3 2 4 4 4 2 2 2 3 2 4 -1 -1 -1 -1 -1 -1 -1 -1 -10 3 2 1 0 2 0 0 -1 0 -1 -1 0 0 -1 0 -1 -1 -1 -2 -2 -2 -2 1 -1 2 -1 0 -2 -1 0 0 2 -2 4 4 3 3 3 3 4 4 0 0 0 1 0 0 1 1 0 -2 -2 6 -1 1 2 1 -2 -1 -1 1 0 2 0 1 1 3 1 1 1 -1 -1 -1 -2 -2 -2 -2 -2 -3 2 4 0 -1 0 0 -2 0 -2 -1 0 -1 1 -1 -2 0 3 -1 1 1 2 2 2 1 4 0 -2 -2 3 2 2 1 1 2 2 1 -3 2 2 0 -4 -1 1 -1 1 1 2 1 0 1 -1 -2 -4 2 -1 1 2 0 -1 -1 -1 0 1 1 -1 -1 2 2 5 1 0 2 1 -2 -2 4 -1 1 2 -2 5 2 2 3 1 2 2 2 2 2 2 1 3 2 2 2 3 1 2 1 0 1 1 0 -2 0 0 0 2
̎ 0 -2 -2 0 -1 4 3 4 -1 0 3 5 4 0 6 5 5 -1 1 -9 1 1 -1 1 2 -2 -2 0 -2 0 5 2 -1 -2 1 -3 -2 0 0 -1 0 -1 0 5 1 -3 4 -3 2 -1 -3 4 0 -3 0 4 -1 4 -4 3 -1 5 0 4 -1 -1 2 2 -2 0 0 0 6 -1 0 1 -1 -1 2 -1 -1 -2 -2 -1 0 1 -1 0 -2 0 -1 -1 0 -3 -1 -1 4 0 1 -2 -1 3 -3 4 3 6 1 -3 2 0 0 -1 -1 0 2 5 -2 -1 1 3 1 0 0 -3 -2 -1 4 2 0 0 2 2 0 3 2 -2 -1 1 3 -2 0 -2 3 1 2 3 3 3 3 3 1 2 0 1 -3 4 1 4 0 1 2 1 -2 4 1 -2 2 3 3 0 -1 1 1 0 2 -1 4 0 2 0 2 -1 0 -1 -2 0 1 2 -2 1 0 0 3 1 1 4 5 4 1 1 2 4 4 3 0 0 1 -1 4 2 3 2 2 3 3 4 2 2 2 3 3 2 3 2 1 3 1 1 4 4 2 2 3 0 2 2 2 -2 -1 0 2 -2 -3 1 -3 0 3 1 3 0 0 0 2 -1 1 -1 3 1 1 0 1 5 -1 2 0 1 0 2 -1 0 0 0 3 1 0 -2 1 -2 0 -1 0 0 1 1 3 1 0 3 1 -3 -2 2 -1 5 -1 0 0 -1 -1 1 0 0 3 -2 2 1 0 -1 0 3 1 4 3 7 0 3 1 1 2 1 0 -2 1 0 -2 0 0 0 0 1 -1 8 1 1 -1 1 -4 -1 -4 2 2 2 -1 1 0 0 -2 -1 0 -1 -1 -1 1 -1 1 -1 -3 -1 -1 -1 0 -3 0 -1 0 -1 -1 -3 5 -3 -2 -3 0 -1 5 2 6 4 3 4 2 4 1 0 4 2 2 -2 -3 -3 0 -1 -2 0 1 -1 0 0 0 -1 -1 0 -2 -1 -1 -1 -3 -1 -2 -2 -1 0 0 -1 -1 0 -1 4 -2 -1 1 -1 -2 2 -2 -2 -1 -2 -1 2 0 -2 -2 -3 -3 -2 0 -3 -2 0 -1 -2 1 -3 -3 -2 -2 -2 1 -3 -2 -2 -2 -4 -2 3 3 -1 -3 -2 1 4 2 0 1 1 0 1 -1 2 0 0 1 -1 2 -3 -1 -1 -1 -2 0 -1 -1 0 -1 0 -1 0 -1 -1 0 -1 -1 -1 3 -2 -2 -1 0 1 2 0 1 2 3 -1 -1 1 -2 4 1 4 1 4 2 5 4 1 0 2 1 0 0 4 -2 5 10 -2 4 1 0 -3 1 -1 4 2 4 2 0 3 -2 1 2 2 0 5 2 3 4 3 4 0 0 3 3 1 4 2 2 4 3 1 1 -3 2 -1 0 -1 -2 0 0 3 2 4 4 4 2 2 2 3 2 3 -1 0 -1 -1 -1 -1 -1 -1 -10 5 2 0 -1 1 0 0 -1 0 -1 0 0 0 -1 0 -1 -1 -2 -1 -2 -2 -2 0 -1 1 -1 0 -2 -1 0 0 1 -2 4 3 3 2 3 2 4 3 1 0 1 1 0 1 1 1 0 -2 -2 5 -1 1 1 0 -2 -2 -3 -1 0 0 -1 0 1 2 0 0 1 -1 -1 -1 -2 -3 -3 -3 -3 -4 2 4 -1 0 0 0 -2 -1 -2 0 -1 0 0 -1 -2 0 3 -1 1 1 2 2 1 1 2 -1 -2 -2 3 1 2 1 1 1 1 1 -3 2 0 -2 -4 -1 0 -1 1 1 2 0 0 1 -2 -2 -4 2 -1 1 2 0 -1 -1 -1 1 3 0 -1 -2 2 1 4 1 0 1 1 -2 -1 4 -2 1 2 -2 5 1 1 3 1 1 2 1 2 2 2 1 1 1 2 2 2 1 2 1 0 1 1 0 -2 0 0 0 1
̏ -1 5 5 -3 2 1 -2 -1 5 2 1 1 -1 4 -1 0 0 2 1 -7 1 0 4 -1 0 4 7 4 4 -1 1 -1 2 2 -1 2 4 1 2 1 2 4 4 1 -2 -5 1 -4 1 4 -5 -1 -2 -5 0 -1 5 0 1 -2 0 1 2 -3 2 -3 -1 1 2 -2 1 1 -3 -3 1 0 0 2 -1 -3 2 -2 -1 -3 -3 -1 -3 -1 1 2 -3 -3 -3 1 -3 -4 1 2 -2 3 -1 0 2 -1 0 0 1 2 0 0 -1 2 1 3 -1 1 5 2 1 -1 1 -1 -1 2 3 5 -1 -1 0 0 -3 0 -1 0 -1 1 4 -2 0 5 -3 4 -2 2 1 -4 -1 -2 -1 -1 -2 -2 1 -2 -5 -1 0 -1 0 1 -3 1 2 -1 -2 3 1 -1 -1 0 4 -3 -1 -2 -1 0 -1 1 -1 1 -1 2 -1 3 2 3 -1 -1 0 0 1 1 1 -2 1 1 0 1 0 0 1 0 0 0 1 2 0 -2 -1 -1 -2 0 1 0 -1 -1 -1 -1 1 -1 -1 1 0 0 0 -1 -1 -2 0 -1 -1 -1 1 3 -1 0 -2 1 3 -2 -2 1 -6 -1 3 2 -3 0 1 -1 1 5 -2 1 -1 -4 -1 -1 -2 -2 -1 1 5 0 -3 -1 0 0 2 -2 1 -3 0 -2 -2 -3 -2 3 0 1 1 1 1 -2 1 -1 -3 2 -1 -5 -5 0 -1 -3 -3 1 -2 1 -3 0 -3 0 2 5 0 -1 1 -1 -2 0 -1 -2 -2 -2 3 0 -2 1 -1 1 5 -4 3 3 2 1 5 2 -1 -2 -4 -2 -2 3 -4 0 2 -4 3 -1 -1 1 -4 1 -2 -3 2 0 3 2 1 1 2 -1 -4 3 1 -1 2 2 -3 1 1 1 -2 1 1 2 0 2 -4 -4 -2 2 -3 -2 -3 -2 -3 -3 -4 -4 -4 -4 -4 -4 -4 1 0 1 -1 -2 -2 -1 -1 -2 -2 -1 0 -1 3 1 -1 -1 -2 -2 -4 1 -1 0 -2 -2 -2 0 -3 -2 -2 1 -2 -2 -2 3 -1 2 -3 -3 -2 -3 -2 0 1 -4 -4 -5 -5 -4 0 -4 -5 -2 -3 -4 0 -4 -4 -4 -4 -4 1 -4 -4 -4 -4 2 2 -1 -2 2 2 2 0 -2 -1 -2 -1 -1 -2 -1 -3 -1 -2 -2 -1 0 -1 0 1 1 0 0 -1 0 2 2 5 4 1 0 0 0 0 0 -1 3 -1 3 1 2 1 -4 -1 -2 0 1 1 2 1 -1 -1 -1 -1 -1 -1 -1 0 1 0 -1 0 -1 -2 -2 -2 1 2 -2 -2 10 -3 -3 0 -4 -4 -4 -2 -2 -2 -2 2 1 -1 1 1 0 -1 -1 0 -2 -1 -1 -1 -1 -2 0 0 -3 -1 -3 -1 -2 0 1 2 -1 0 -1 -1 5 5 -1 -1 1 -1 1 1 1 -2 0 0 0 0 1 -1 -1 -2 -1 -1 -1 -1 0 -10 -2 -1 -2 -1 0 3 3 5 5 4 5 4 4 5 4 5 4 5 5 6 6 8 4 -1 0 2 -2 1 2 1 1 -1 3 -2 -2 -2 -2 -2 -4 2 1 -2 -3 -2 -2 -2 -2 -1 -1 0 -1 -1 -1 0 1 2 -1 2 3 2 2 1 1 2 1 1 1 2 0 1 -1 -1 -1 -2 -2 -3 -3 -4 -4 0 0 1 2 1 2 5 -1 6 0 0 0 -1 2 5 2 1 1 0 1 0 1 -1 1 -3 0 2 1 0 -1 -1 -1 -2 -2 -1 0 4 -1 -2 0 -5 -1 -1 1 -1 1 0 -1 0 -1 2 -2 -7 1 4 4 1 -1 -4 -2 -2 -3 -1 1 -4 -4 0 -3 -2 1 1 -2 0 -1 1 -1 -4 2 1 -5 1 -1 1 -1 0 1 1 1 1 0 0 -2 -1 -2 -1 1 0 0 -1 -1 0 -1 0 0 2 0 0 0 -1
̐ 1 -2 -6 2 -4 4 3 5 -6 -3 2 5 5 0 5 5 4 -1 1 -9 1 1 -1 1 0 -3 -5 -1 -2 0 4 2 -2 -2 2 -4 -4 -1 -1 -1 0 -2 0 4 1 -2 3 -2 2 -1 -3 3 0 -4 -2 4 -5 4 -7 4 -1 4 0 2 -3 -1 3 1 -3 0 -1 0 4 1 -2 0 -1 -1 2 1 -4 -1 -3 1 2 1 1 0 -3 0 2 1 2 -3 2 1 3 -1 3 -6 1 3 -4 4 3 5 0 -5 1 0 1 -1 -1 -1 2 4 -5 -2 1 2 0 0 0 -3 -2 -1 4 2 -1 1 2 1 0 3 2 -3 -2 1 3 -2 0 -3 4 -2 -2 4 4 4 4 3 2 4 0 2 -3 4 -1 4 -2 -2 2 -2 -4 5 1 -3 2 2 4 -2 -3 1 1 0 2 -2 4 -1 2 -1 2 -4 0 -2 -2 -2 0 1 -3 1 -1 -1 2 1 1 4 4 4 1 1 2 4 4 3 0 0 0 -2 1 2 1 2 2 2 2 4 1 2 3 2 2 1 0 2 2 2 2 1 3 1 3 2 3 0 3 2 2 -2 -3 0 4 -3 -3 1 -3 -1 6 1 3 1 0 -2 2 -2 0 -2 3 0 3 2 2 4 -2 2 0 0 0 1 -1 0 -1 -1 3 0 0 -2 1 -2 0 -1 0 -1 0 0 2 0 1 3 1 -2 -2 2 -1 4 1 -2 1 -1 1 1 2 1 3 -6 2 1 -1 -2 0 2 1 3 4 4 -1 2 0 1 2 2 -1 -3 0 -1 -3 0 -1 -1 -1 2 -1 3 2 1 -1 1 -4 -2 -4 2 2 1 -2 1 2 2 -1 -1 0 -2 -1 -1 0 -1 0 -3 -4 -2 -2 -1 0 -4 -1 -2 0 -2 -3 -5 6 -3 -1 -1 1 -3 3 3 3 3 2 3 1 2 2 1 2 2 2 -3 -5 -4 0 -1 -2 0 0 -1 0 0 -1 -1 -1 0 -2 -2 -1 -1 -3 -3 -2 -3 -1 -1 -1 -1 -2 0 -1 3 -2 0 0 -1 -3 2 -2 -2 -2 -3 -1 2 1 -2 -2 -3 -3 -2 -1 -2 -2 0 0 -2 2 -2 -2 -2 -3 -2 1 -2 -2 -3 -3 -4 -4 4 4 -1 -5 -2 1 3 1 0 1 1 0 0 -2 1 0 0 0 -1 2 -4 -1 -1 -2 -2 -1 -2 -2 -1 -2 -1 0 0 -1 1 0 -2 -2 -1 4 -2 -3 -1 0 0 2 0 0 2 3 -1 -2 1 -2 4 1 4 1 4 2 4 4 0 0 -1 -1 -1 -1 4 -2 3 4 -3 10 5 1 -2 6 2 10 5 10 3 -2 2 -4 0 1 2 0 4 2 4 4 3 3 0 0 3 3 2 3 0 2 5 3 1 1 -4 2 -1 -1 -6 -5 0 1 3 -2 3 4 3 3 2 1 3 0 3 -2 -1 -1 -2 -1 -1 0 -1 -10 9 2 0 -1 2 -1 -1 -1 -1 -2 -1 -1 -1 -2 -1 -1 -2 -2 -2 -2 -2 -2 -1 -1 1 -2 0 -3 -1 0 0 0 -3 4 3 3 3 4 2 3 3 0 -1 0 0 -1 0 -1 0 -1 -3 -3 5 -1 2 1 -1 -2 -2 -3 -2 0 0 -2 -1 0 1 0 0 0 -1 -1 -1 -1 -1 -3 -2 -2 -3 0 3 -1 -1 0 -1 -3 0 -2 -1 -1 -3 0 -2 -3 0 2 -1 1 1 1 1 2 0 2 -1 -3 -3 3 2 2 1 2 2 3 0 -4 1 1 -1 -4 -1 1 -1 1 1 -2 0 0 0 -3 -2 -4 1 -1 0 2 0 -1 -2 -1 0 1 0 -2 -1 1 3 4 0 0 3 1 -2 -2 3 -2 0 1 -2 4 0 1 1 0 1 2 1 1 2 1 1 1 1 1 2 2 1 1 1 -1 1 0 1 -3 -1 0 0 2
̑ 1 -3 -6 -1 -4 1 0 1 -5 -4 3 2 1 0 2 2 2 -3 0 -9 4 0 -1 5 -1 -2 -2 -1 -3 1 2 0 -4 0 1 -4 -4 -2 -3 -3 -1 -1 -2 2 4 -3 0 -3 1 -3 -2 1 2 -3 1 2 -5 1 -4 0 -1 2 -2 4 -1 -2 2 2 -1 -1 1 0 2 1 0 -1 0 -3 4 0 -3 -1 -3 1 1 0 1 2 -2 0 1 1 2 -1 1 1 1 -3 2 -5 3 1 -2 0 -1 2 -1 -2 0 2 -1 -4 -1 -2 0 0 -4 -1 3 0 0 2 2 -2 -2 -1 1 0 3 3 0 -2 2 -1 0 -1 -2 0 1 -2 2 -2 0 -2 -2 2 1 1 1 3 0 2 -2 -1 -3 1 -1 1 1 -2 0 -2 -3 1 -1 -3 1 0 1 -1 -2 2 4 4 -1 -3 0 -2 0 -2 0 -3 -1 -4 -3 0 -1 -1 -1 -1 -1 -3 2 1 0 1 1 1 3 0 4 1 1 1 -1 0 3 -2 1 1 1 1 1 2 1 2 4 4 2 2 1 1 -1 1 1 1 0 4 1 0 1 5 1 -2 2 1 1 -1 -3 -1 1 -3 -4 1 -3 -3 2 0 3 0 3 -1 1 -2 4 -1 0 0 1 2 -1 2 -3 0 -1 1 1 0 1 -1 1 -2 0 -1 0 -2 1 -1 1 0 1 -1 -2 -1 1 0 -1 2 1 -3 -2 0 -1 2 1 -2 0 -4 1 2 1 2 1 -2 0 4 -1 1 3 -1 -1 1 1 1 0 0 4 3 1 4 -1 -2 0 -1 -3 2 -1 -1 -1 0 -2 1 -1 -2 -1 1 -4 -1 -4 -1 0 1 -1 0 1 3 -1 -2 -2 -2 -1 -4 -1 -2 0 -4 -2 -1 -3 -3 -2 -1 -1 -1 -1 0 -2 -3 2 -1 -1 -1 1 -2 1 0 1 3 1 1 0 0 0 -1 1 0 1 -3 -3 -4 -1 -2 0 1 -1 -1 2 1 0 -1 -1 1 -1 -2 -1 0 -3 -1 0 -2 -1 2 2 1 -3 1 0 1 -2 1 1 -2 -3 0 -3 -3 -1 -3 -3 5 3 -2 -3 -3 -3 -3 1 -3 -2 -2 -1 -3 2 -3 -2 -2 -2 -2 0 -2 -3 -3 -3 -4 -2 1 2 0 -2 -1 2 1 0 -2 -1 0 -1 -1 -2 0 -1 0 0 -2 0 -4 -1 -1 -2 -1 2 -2 -2 -2 -2 -1 0 -1 -1 0 0 -1 -1 -1 1 -3 -3 -1 -2 -1 0 0 2 1 1 -2 -4 4 -2 1 4 1 4 1 4 2 1 0 0 0 -1 0 -2 1 -1 2 1 -3 5 10 2 -1 2 6 5 9 5 1 -2 1 -4 0 4 4 2 1 0 1 1 1 1 3 4 1 2 0 1 1 1 2 1 0 0 -4 0 -1 -1 -5 -1 0 0 1 0 1 1 1 0 2 0 1 -1 2 -1 -1 -1 -1 -1 -1 -1 -1 -10 5 0 2 1 0 -1 -1 -2 -2 -2 -2 -2 -1 -3 -1 -1 -2 -2 -2 -2 -2 -2 0 -1 -1 -2 0 -3 -3 -1 0 1 -3 2 1 1 0 1 0 1 1 0 -1 0 0 0 0 0 0 0 -3 -3 2 -1 0 0 1 0 0 0 1 1 2 0 1 1 2 -1 0 0 -1 -1 -1 -2 -2 -3 -3 -2 -3 -1 1 -1 -1 0 -1 -2 -1 -2 -2 -1 -1 0 -2 -3 -1 0 -2 -1 -1 0 0 1 -2 1 0 -2 -3 1 1 0 0 1 1 1 1 -4 4 2 0 -4 -1 0 -2 0 -1 0 0 -2 0 -1 -2 -4 0 -3 -2 -1 0 -1 -1 -1 0 2 1 -1 0 4 0 1 -3 -2 1 1 -2 -1 1 -2 -1 -1 -2 1 4 3 4 3 3 4 3 4 4 4 2 3 3 4 4 5 3 1 5 -1 4 2 -1 -3 -1 -1 -1 0
̒ 3 0 0 0 0 2 2 3 0 1 2 2 3 1 1 2 2 3 3 -8 3 3 2 2 2 1 0 1 0 4 3 1 0 2 2 1 0 3 0 0 1 3 2 3 2 -3 2 -3 3 0 -3 1 2 -3 3 2 0 2 -3 0 2 2 2 1 3 -2 3 3 2 0 4 2 0 1 2 5 6 2 2 0 1 2 -1 1 1 1 0 3 2 2 1 0 2 2 1 0 2 0 3 -1 4 3 2 2 3 1 3 3 2 2 0 0 3 1 0 2 1 1 3 0 4 1 2 1 1 2 0 2 3 2 1 2 2 1 4 1 1 1 1 0 1 1 0 1 2 -1 2 0 1 4 2 0 1 0 -4 3 0 2 1 2 -1 1 0 3 0 1 1 3 2 2 2 1 1 2 1 1 2 2 1 1 2 0 1 -1 0 2 2 2 1 2 2 0 3 1 2 2 2 3 3 2 3 2 2 2 1 3 3 -1 2 1 2 3 3 3 3 1 2 2 3 2 2 3 3 2 5 3 1 1 3 1 2 2 3 2 1 3 2 2 1 1 -1 0 -4 3 0 0 1 1 2 2 2 1 2 0 2 -1 1 3 2 2 2 3 0 3 1 1 3 2 3 2 3 -1 0 0 1 -1 0 1 3 3 4 1 2 0 2 3 -2 3 2 -2 -2 2 1 0 1 1 1 0 1 3 2 2 2 1 2 2 2 0 1 3 1 0 1 1 1 2 2 3 2 3 1 -3 0 0 1 2 1 -1 1 2 -1 0 0 4 -1 4 -2 -1 -2 2 4 4 -1 3 1 1 1 1 2 1 2 0 1 2 -2 0 1 1 0 1 -1 1 1 1 -1 2 2 2 3 3 -2 -2 1 3 0 2 1 0 0 0 -1 -1 0 -1 -1 -1 0 0 -1 -2 0 -1 -1 0 0 0 -1 -1 0 0 1 1 1 0 0 0 -3 2 1 0 -1 0 0 3 -2 -1 0 2 -1 -1 -1 1 -1 3 -1 -2 -1 -2 -2 3 2 -3 -3 -3 -3 -2 4 -3 -3 0 -1 -3 3 -3 -2 -2 -2 -2 4 -3 -3 -3 -3 -2 0 2 0 4 2 0 1 -1 -1 -1 -1 -1 0 -1 -1 -1 0 0 0 0 3 -2 2 1 1 0 3 0 0 1 1 1 1 0 0 1 2 1 1 2 2 0 0 2 2 -3 1 2 1 2 2 0 0 1 0 2 2 2 2 2 3 2 1 1 1 0 1 2 1 3 3 1 0 0 1 2 10 -3 -2 -1 1 2 1 2 2 2 1 3 3 3 2 1 2 2 3 0 2 1 2 3 3 1 2 1 2 0 3 3 3 -4 1 1 2 0 1 1 3 3 2 2 3 2 0 2 3 3 3 3 -1 0 -2 -1 -1 -1 -1 0 -10 1 1 2 0 3 2 1 1 1 1 1 1 1 0 1 2 0 1 1 0 0 0 1 2 1 0 0 0 1 1 3 1 -1 0 -1 -1 -1 -1 -2 2 2 0 -1 -1 0 -1 -1 0 0 0 0 -1 0 2 3 3 3 3 3 2 3 4 4 2 3 5 4 2 1 2 -1 -1 0 -1 -2 -3 -3 -2 -3 2 2 0 1 0 1 0 2 1 2 2 3 0 0 1 1 2 1 4 3 3 4 3 3 1 0 1 1 2 3 3 4 3 2 2 5 1 2 0 -1 -4 2 2 2 3 3 0 0 1 1 2 -1 -5 3 2 2 2 0 -1 0 1 0 0 1 -2 -2 2 -1 1 1 1 2 3 0 1 0 0 2 3 -2 2 2 3 2 2 3 3 3 3 3 2 1 3 2 3 3 3 3 4 2 0 2 2 -1 1 0 0 0 3
̓ -3 -4 -4 -3 -5 -2 -3 -2 -4 -4 -1 -2 -2 -4 -2 -1 -2 -4 -4 -10 -1 -4 -4 -1 -3 -4 -4 -4 -4 -3 -2 -2 -4 -3 -4 -5 -4 -3 -5 -4 -4 -3 -4 -2 1 1 -3 -1 -2 -4 -1 -2 0 2 -2 0 -4 -2 -5 -1 -3 -2 -3 -1 -3 0 -3 -1 -4 -2 -3 -3 -2 -2 -4 -3 -3 -4 2 -3 -4 -2 -5 -3 -2 -1 -2 -2 -4 -3 -3 -2 -2 -4 -3 -2 -2 -5 -2 -5 -3 -2 -4 -1 -3 -2 -4 -4 -2 -1 -2 -4 -3 -4 -1 -2 -4 -3 -1 -2 -3 -1 0 -4 -4 -3 -2 -2 -1 -1 -2 -3 -1 -3 -3 -4 -4 -2 -2 -4 -1 -4 -3 -2 -2 -3 -2 -2 -3 -3 -3 -3 -4 1 -3 -2 -4 -2 -2 -1 -3 -1 -4 -2 0 0 -2 -2 -2 -2 -3 -1 -1 -1 -2 -4 -3 -3 -2 -4 -2 -4 -3 -5 -5 -3 -3 -3 -4 -3 -4 -5 -2 -3 -3 -2 -2 -2 -1 -2 0 -2 -2 -2 -4 -3 -1 -3 -3 -2 -3 -3 -3 -3 -3 -2 0 0 -3 -3 -3 -3 -3 -3 -3 -3 -2 -1 -3 -3 -3 0 -2 -3 -3 -3 -3 -3 -4 -3 -3 -4 -3 -3 -4 -5 -2 -3 -1 -3 0 -4 -2 -5 -1 -3 -2 -3 -3 -4 -3 -2 -4 -2 -2 -1 -2 -2 -2 -3 -2 -2 -2 -1 -2 -2 -2 -4 -1 -3 -2 -4 -4 -1 -3 -2 -2 -2 -1 -2 -2 -2 -5 -3 -2 -4 -2 -4 -3 -1 -2 -2 -2 -4 -3 -1 -4 -1 -1 -3 -3 -3 -1 -2 -2 -2 1 -1 -2 0 -3 -1 -2 -3 -4 -2 -3 -3 -2 -3 -2 -3 -1 -4 -2 -3 -6 -1 -6 -2 -3 -3 -1 -3 -2 -1 -4 -5 -4 -4 -3 -4 -4 -1 0 -5 -4 -2 -4 -3 -1 -4 -4 -4 0 -3 -3 -4 -2 -4 -1 -2 -1 -3 -3 -3 -2 -2 -3 -3 -2 -3 -2 -2 -2 -2 -2 -5 -5 -6 2 1 2 3 1 2 2 3 2 2 -3 -2 -1 2 2 2 -1 -3 1 0 0 2 2 -2 -2 5 1 -2 1 3 2 -1 -5 -2 -2 0 -2 -2 -3 0 0 -2 -1 -1 -1 -1 -2 -1 -2 -1 -1 0 -2 -1 -1 -1 -1 -1 -2 0 -2 -2 -1 -6 -4 -3 -3 -2 -4 -3 -3 -2 1 0 2 1 2 0 1 -1 -1 -1 -1 -3 -2 -6 -2 -2 -1 -1 -1 -1 -4 -3 -3 -3 -3 -2 -1 -3 -3 -4 -4 -4 -2 -4 -4 -4 -4 -1 -2 -2 -1 -2 -2 -4 -4 -1 -5 -2 -1 -2 -1 -2 0 -2 -2 -2 -2 -2 -3 -4 -4 -2 -4 -2 -3 -4 -2 -1 -3 10 -2 -1 -2 -1 -2 -3 -4 -2 -4 -3 0 0 0 -2 -2 -2 -2 -3 -1 1 0 -2 -2 -3 -2 -3 -2 -2 -2 -4 -3 -6 -2 -4 -4 -4 -4 -3 -3 -2 -3 -2 -2 -2 -3 -2 -3 -2 -3 -2 -2 -1 -1 -1 -1 -2 -1 -1 -10 -2 -2 0 3 -4 -3 -3 -3 -2 -3 -3 -3 -3 -2 -3 -3 -3 -3 -3 -4 -4 -4 -2 -4 -4 -4 -2 -5 -4 -4 -4 0 -5 -2 -2 -2 -3 -3 -3 -2 -2 -3 -3 -3 -2 -3 -3 -2 -3 -3 -5 -5 -2 -3 -4 -3 -2 -4 -3 -3 -3 -3 -2 -3 -2 -2 -2 -2 -1 -1 -1 -1 0 -1 -1 -2 -2 -2 -2 -3 -2 -3 -2 -2 -2 -4 -3 -3 -4 -3 -3 -1 -4 -4 -3 -3 -4 -3 -4 -3 -3 -3 -4 -2 -2 -4 -4 -2 -3 -3 -2 -3 -3 -3 -3 -3 0 0 -2 -3 -4 -3 -4 -3 -3 -3 -1 -2 -2 -4 -1 -3 -3 -4 -4 -3 -1 -2 -2 -1 -2 -1 -2 -2 -1 -1 -2 -2 -4 -4 -3 -3 -1 -2 -1 -3 -4 -4 -2 -2 2 0 0 -1 0 0 -1 0 0 0 -2 0 -1 0 0 0 0 -3 -1 -2 0 -1 -2 -5 -2 -2 -2 -3
̔ -1 -4 -6 0 -6 1 1 2 -5 -5 0 2 -1 -3 2 2 1 -5 -1 -9 -2 -1 -5 -2 -1 -4 -5 -5 -3 -2 1 0 -4 -4 -1 -6 -4 -3 -3 -3 -4 -3 -4 1 -1 -3 1 -2 -1 -3 -3 1 -2 -3 -3 1 -4 1 -7 1 -3 1 -2 0 -5 -3 1 -2 -4 -2 -2 -2 1 0 -4 -2 -3 -3 -1 1 -6 -3 -5 0 1 -1 1 -2 -5 -2 1 2 0 -6 1 1 1 -3 1 -6 -1 0 -6 1 0 2 -2 -6 -1 -3 -1 -5 -5 -6 -1 1 -6 -4 -2 0 -2 -2 -2 -5 -7 -3 2 0 -3 -2 -1 -2 -1 0 -1 -4 -4 -1 0 -4 -2 -4 1 -2 -3 1 1 1 0 1 0 2 -3 0 -3 2 -2 1 -3 -2 1 -3 -5 2 -1 -4 0 0 1 -3 -4 -1 -2 -2 0 -4 -3 -3 0 -3 0 -5 -2 -3 -6 -4 -2 -1 -5 -1 -3 -3 0 -1 -2 1 1 1 -2 -1 -2 1 1 0 -2 -2 -2 -3 -1 0 -1 -1 0 0 0 2 -2 0 0 0 0 -1 -2 -1 0 0 0 -1 0 -1 0 -1 -1 -2 0 -1 1 -4 -3 0 2 -5 -4 -1 -4 -3 3 -2 0 -2 -2 -5 0 -4 -3 -2 0 -2 0 0 -1 1 -4 -1 -1 -2 -2 -1 -2 -2 -3 -2 1 -1 -2 -3 -1 -4 -2 -5 -2 -2 -2 -1 0 -2 -1 0 -1 -3 -2 -1 -3 1 0 -3 2 -4 0 -1 1 -2 -1 -6 0 0 -3 -4 -2 -2 -1 0 1 1 -3 0 -2 -2 0 -2 -3 -3 -2 -3 -4 -4 -3 -2 -3 0 -3 1 -1 -2 -2 -1 -6 -3 -6 0 -1 -1 -2 -2 0 0 -3 -3 -2 -5 -3 -4 -2 -3 -1 -4 -5 -3 -3 -3 -2 -5 -3 -4 -2 -3 -4 -6 3 -4 -1 -1 -1 -4 0 1 0 0 0 2 0 0 0 0 0 1 -1 -4 -6 -6 -2 -2 -3 -3 -3 -3 -2 -3 -3 -3 -3 -2 -3 -3 -3 -3 -3 -4 -3 -4 -3 -3 -3 -3 -3 -2 -3 0 -3 -2 -2 -3 -4 -1 -3 -3 -2 -3 -3 0 -2 -4 -3 -3 -3 -3 -2 -3 -3 -3 -2 -3 -1 -3 -3 -3 -3 -3 -2 -3 -3 -3 -3 -6 -6 1 1 -2 -6 -4 -1 1 -2 -3 -1 -2 -2 -2 -1 -1 -2 -2 -2 -3 -1 -5 -3 -3 -3 -4 -3 -4 -3 -3 -4 -3 -2 -2 -3 -1 -2 -3 -3 -4 1 -4 -5 -3 -3 -1 0 -2 -2 0 0 -3 -4 -2 -4 1 -2 1 -2 1 -1 1 1 -3 -3 0 -2 -1 -2 1 -4 0 1 -4 6 2 -2 -2 10 6 6 2 6 0 -5 -1 -5 -4 -2 -1 -2 1 0 1 2 0 1 -2 -3 1 1 0 1 -2 -1 2 0 -1 -1 -6 -1 -3 -3 -6 -6 -2 -1 0 -2 1 1 1 0 -1 -1 0 -2 0 -2 -3 -2 -2 -2 -2 -2 -2 -10 5 -1 -2 -3 -1 -3 -3 -3 -3 -3 -3 -3 -3 -4 -3 -3 -4 -4 -4 -4 -4 -4 -3 -3 -1 -4 -2 -4 -6 -2 -3 -2 -5 1 1 1 2 3 1 1 1 -2 -3 -2 -2 -2 -2 -3 -2 -3 -5 -5 1 -3 0 -1 -3 -5 -4 -5 -4 -3 -2 -4 -3 -2 -1 -2 -2 -2 -2 -2 -2 -2 -2 -2 -3 -2 -3 -3 -4 -3 -3 -2 -3 -4 -2 -4 -3 -3 -3 -2 -4 -5 -3 0 -3 -2 -2 -1 -1 0 -2 0 -3 -6 -4 0 -1 -1 -1 0 0 1 -2 -5 -1 -1 -2 -3 -2 -1 -3 -1 -1 -1 -2 -2 -3 -4 -3 -3 -1 -4 -2 -1 -2 -2 -3 -2 -2 -2 -3 -2 -2 -1 1 0 -2 -2 1 -1 -3 -4 1 -3 -2 -1 -3 1 -2 -2 -1 -2 -2 -1 -2 -2 -1 -1 -1 -1 -1 -1 -1 0 -1 -1 -2 -2 -1 -2 -3 -4 -3 -2 -2 -1
̕ -2 -4 -6 -1 -6 -2 -2 -2 -6 -5 -2 -1 -2 -2 -1 -1 -1 -4 -2 -9 1 -2 -4 2 -3 -5 -6 -3 -4 -1 -1 -2 -6 -3 -1 -6 -4 -4 -4 -4 -3 -3 -3 -1 1 -3 -2 -3 -1 -4 -3 -1 0 -3 -4 -1 -5 -1 -6 -2 -2 -1 -4 1 -5 -3 0 0 -3 -2 -1 -2 0 0 -3 -3 -2 -4 1 -1 -5 -3 -6 0 0 -2 0 -1 -5 -2 0 0 0 -4 0 1 -2 -4 0 -6 0 -2 -6 -2 -3 0 -3 -6 -2 0 -4 -6 -3 -4 -2 -2 -6 -2 0 -3 -2 0 0 -6 -6 -4 0 -2 0 -1 -2 -3 0 -3 -2 -3 -4 -2 -2 -4 -1 -3 -2 -2 -2 0 -1 -1 -3 1 -1 0 -4 -3 -3 -1 -2 -1 -1 -4 -1 -1 -5 -1 -3 -4 -1 -2 -2 -3 -4 0 0 1 -2 -6 -2 -4 -1 -4 -2 -6 -3 -6 -6 -2 -3 -2 -4 -2 -3 -4 -1 -1 -2 -2 -1 -1 0 -2 1 -2 -1 -3 -3 -4 0 -4 -1 -1 -1 -1 -1 0 -1 0 1 1 -1 -1 -1 -2 -3 -1 -1 0 -1 2 -1 -1 -1 2 -1 -4 -1 -2 -1 -3 -5 -1 -1 -5 -4 -1 -4 -4 0 -2 -2 -2 1 -4 -1 -5 -3 -2 -1 -2 -1 -1 -2 -1 -4 -2 -2 -1 -1 -2 -1 -3 -1 -3 -2 -2 -2 -3 -1 -4 -1 -2 -1 -3 -3 -2 -1 -2 -2 0 -1 -3 -3 -2 -3 -1 0 -4 0 -5 0 0 0 -1 -1 -4 -3 2 -3 -1 1 -2 -3 -1 -1 -1 -3 -2 1 0 -1 1 -3 -2 -3 -3 -4 -1 -3 -3 -3 -1 -3 -2 -3 -4 -3 -2 -6 -2 -6 -2 -2 -2 -3 -2 -1 1 -3 -4 -4 -3 -3 -5 -3 -3 -1 -5 -4 -3 -4 -4 -3 -3 -3 -4 -3 -2 -3 -6 0 -3 -1 -1 -1 -3 -1 -2 -1 0 -1 -1 -1 -1 -1 -2 -1 -1 -1 -5 -6 -6 -2 -2 -2 -1 -3 -2 0 -3 -3 -3 -3 -1 -3 -3 -2 -2 -3 -4 -3 -4 -2 -1 0 -1 -3 -1 -3 -2 -3 -2 -1 -4 -5 -2 -4 -3 -3 -3 -4 2 0 -4 -3 -3 -3 -3 -1 -3 -3 -3 -2 -3 -1 -3 -3 -3 -3 -3 -2 -3 -3 -3 -3 -6 -6 -2 -1 -2 -5 -3 0 -1 -2 -3 -3 -2 -2 -2 -2 -2 -2 -2 -2 -4 -2 -5 -3 -3 -3 -3 -1 -4 -4 -4 -4 -3 -1 -2 -3 -2 -2 -3 -3 -3 -2 -4 -4 -3 -4 -1 -2 0 0 -3 -2 -3 -4 1 -4 -1 0 -2 1 -1 1 -1 -2 -3 -3 -2 0 -2 -1 -1 -2 0 -1 -4 2 6 -1 -1 6 10 2 5 2 -1 -3 -2 -5 -2 1 1 0 -1 -2 -1 -1 -3 -1 1 -3 -2 -1 -2 -1 -1 -1 1 -3 -2 -2 -6 -2 -3 -3 -5 -6 -2 -2 -2 -3 -2 -1 -2 -2 -3 -2 -2 -3 0 -2 -3 -2 -2 -2 -3 -3 -3 -10 2 -2 -1 -1 -2 -3 -3 -4 -4 -4 -4 -4 -3 -4 -3 -3 -4 -4 -4 -4 -4 -4 -3 -3 -3 -4 -1 -4 -4 -3 -3 -1 -5 0 -1 -1 0 0 0 -2 -2 -2 -3 -2 -2 -2 -2 -2 -2 -2 -5 -6 0 -3 -2 -2 -1 -5 -3 -2 -2 -1 -1 -2 -1 -1 -1 -3 -2 -2 -3 -2 -2 -2 -2 -3 -2 -3 -3 -4 -3 -2 -3 -2 -3 -4 -3 -4 -4 -3 -3 -2 -4 -4 -3 -3 -4 -3 -3 -2 -2 -1 -4 0 -3 -5 -5 -2 -1 -1 -2 -1 -1 -1 -2 -5 1 1 -2 -3 -2 -2 -3 -2 -2 -3 -2 -2 -3 -3 -3 -3 -2 -4 -4 -3 -2 -2 -3 -2 -2 -2 -3 -2 -2 1 -2 -1 -4 -4 0 -1 -2 -3 -1 -3 -2 -3 -3 -1 1 1 1 0 1 1 1 1 1 1 -1 1 1 0 1 2 1 -1 2 -3 1 0 -3 -4 -3 -3 -3 -2
̖ 1 -2 -5 2 -4 3 3 4 -4 -1 2 5 4 -1 4 5 4 -1 1 -9 1 1 -1 1 1 -2 -2 0 -2 0 4 2 -2 -2 2 -4 -3 -1 -1 -1 0 -2 0 4 1 -3 4 -2 1 -1 -3 3 0 -3 -1 4 -5 4 -6 3 -1 4 0 2 -3 -1 3 1 -3 0 -1 0 4 1 0 0 -1 -1 2 1 -2 -2 -3 1 1 1 1 0 -2 0 2 1 2 -3 2 1 3 -1 2 -5 1 3 -3 4 3 5 1 -3 1 0 0 -2 -1 -1 2 4 -3 -1 0 2 0 0 0 -3 -2 -1 4 2 -1 1 1 1 1 3 2 -3 -2 1 2 -2 0 -3 4 -2 -2 3 4 3 3 3 1 4 -1 2 -3 4 -1 4 -1 -1 2 -2 -4 4 2 -3 2 2 4 0 -3 1 0 0 2 -2 4 -1 2 0 2 -1 0 -1 -1 -2 1 1 -2 1 -1 -1 3 2 1 3 4 3 1 1 2 3 3 3 0 0 0 -2 1 2 1 1 2 2 1 4 1 2 2 1 1 1 0 2 2 2 1 1 3 1 2 2 2 0 2 1 2 -2 -1 1 4 -3 -4 1 -2 -1 6 1 2 1 0 0 2 -2 1 -1 3 0 2 2 2 4 -2 2 0 1 0 1 -1 0 0 0 3 0 0 -2 1 -2 1 -1 0 0 0 0 2 1 0 3 1 -2 -2 2 -1 4 1 -2 1 -1 1 1 2 1 3 -4 2 1 -1 -2 0 2 1 2 3 4 -1 2 0 1 2 2 -1 -2 0 -1 -3 -1 -1 -1 0 2 -1 3 2 1 -1 1 -4 -2 -4 2 1 1 -1 0 1 2 -1 -1 0 -1 -1 -1 0 -2 1 -2 -4 -2 -2 -1 0 -3 -1 -1 0 -1 -1 -4 6 -3 -1 -1 0 -2 3 3 3 3 2 3 2 2 2 1 2 2 2 -2 -4 -4 0 0 -2 0 1 -1 1 0 0 -2 -2 0 -2 -2 -1 -1 -2 -2 -2 -2 -1 -1 0 0 -1 0 0 3 0 -1 1 -1 -3 2 -1 -1 -1 -2 -1 2 0 -3 -2 -3 -3 -2 0 -2 -2 0 -1 -2 2 -2 -2 -2 -2 -1 0 -3 -2 -2 -2 -4 -3 4 4 0 -3 -1 1 3 2 0 1 2 1 1 0 2 0 1 1 -1 2 -4 -1 -2 -1 -2 -1 -2 -2 -1 -2 -1 -1 0 -1 1 0 -2 -1 -1 4 -2 -3 -1 0 0 2 0 0 2 3 -1 -1 1 -2 4 1 4 1 4 1 4 4 -1 0 -1 0 0 -1 3 -2 3 4 -2 10 5 1 -2 6 2 10 4 9 3 -2 2 -4 0 1 1 0 4 2 4 4 3 3 1 1 3 3 2 3 0 2 4 3 2 1 -5 2 -1 -1 -1 -4 0 1 3 1 3 3 3 2 2 2 2 1 3 -1 -1 -1 -1 -1 -1 -1 -2 -10 9 1 0 0 1 -1 -1 -2 -2 -1 -1 -1 -1 -2 0 -1 -2 -2 -2 -2 -2 -2 -1 -2 1 -1 0 -3 -1 0 -1 1 -3 4 3 3 3 4 2 3 3 0 -1 -1 -1 -1 -1 -1 0 -1 -3 -3 5 -1 2 1 -1 -2 -2 -3 -2 -1 0 -2 -1 0 1 0 0 0 -2 -1 -1 -1 -1 -3 -2 -2 -3 -1 3 -1 -1 0 -1 -2 -1 -2 -1 -1 -1 0 -2 -3 -1 2 -1 1 0 1 1 2 0 2 -1 -2 -2 3 2 1 1 2 2 3 0 -4 1 1 -1 -4 -1 1 -1 1 1 -1 0 0 0 -3 -2 -4 1 -1 0 1 0 -1 -2 -1 -1 2 0 -2 -1 1 2 3 0 0 2 1 -2 -2 3 -2 0 1 -2 4 1 1 1 1 1 2 1 1 2 1 1 1 1 1 1 2 1 1 1 -1 1 0 0 -3 -1 -1 -1 2
̗ 2 -2 -1 -1 -4 2 1 2 -2 -2 3 2 2 1 3 3 2 -1 0 -9 4 1 0 5 0 -2 -2 -1 -2 2 2 1 -2 0 1 -3 -2 0 -1 -1 0 0 -1 2 4 -3 1 -3 2 -2 -3 2 3 -3 2 2 -1 2 -4 2 0 2 1 4 0 -2 2 3 0 0 2 0 3 0 0 1 1 -2 5 -1 -2 -1 -2 0 0 1 0 2 0 0 0 0 1 0 0 0 1 -1 1 -3 3 1 -1 2 1 3 -1 -1 2 3 -1 -2 0 -1 0 1 -1 0 4 1 1 2 2 -1 -1 0 2 1 4 4 1 0 3 0 1 -1 -1 0 1 -2 2 -2 2 1 1 3 2 2 2 4 0 2 -1 1 -4 2 -1 2 1 2 0 2 -3 2 0 -2 2 1 2 0 -2 3 5 5 0 -2 2 0 1 -1 1 -2 0 -2 -2 0 0 0 -1 0 -1 -1 2 1 1 2 2 2 4 1 5 2 2 1 0 1 4 -1 1 2 1 2 2 3 1 2 5 5 1 2 1 1 0 1 1 2 -1 4 2 1 1 6 2 0 2 1 1 -1 -2 -1 0 -2 -4 2 -3 -1 3 1 3 1 4 0 1 -1 5 -1 1 1 2 3 -1 2 -2 1 0 2 2 1 2 0 2 -1 1 0 1 -2 1 -1 2 1 2 0 0 0 2 0 0 3 2 -3 -1 1 0 2 0 -1 0 -2 0 3 0 2 2 -1 1 5 1 0 4 1 0 1 2 2 0 2 4 4 1 5 0 -2 1 0 -2 2 0 0 -1 1 -1 2 0 0 -1 1 -4 -1 -3 1 1 1 -1 1 0 2 -1 -1 -1 -1 0 -3 0 -1 -1 -3 -1 -1 -2 -1 -1 0 -1 -1 -1 1 0 -1 3 -1 -2 -1 2 1 1 2 2 3 2 2 0 1 0 -1 1 0 1 -2 -2 -3 -1 -2 0 2 0 -1 2 2 0 0 -1 2 0 1 0 0 -3 0 1 -2 -1 2 2 2 -2 2 0 2 -2 2 1 -1 -2 1 -2 -3 0 -3 -3 6 4 -3 -2 -3 -3 -3 2 -2 -3 -2 0 -3 2 -3 -3 -2 -3 -2 1 -2 -2 -3 -2 -4 -2 2 2 1 -1 0 3 1 0 -2 0 0 -1 -1 -2 0 -1 0 1 0 0 -3 0 0 -1 -1 3 -1 -2 -1 -1 0 0 0 0 1 1 -1 -1 0 2 -2 -3 0 0 -1 0 2 3 1 1 -1 -2 5 -1 2 5 2 5 2 5 2 2 0 1 2 2 0 1 2 0 3 2 -2 5 9 2 -1 2 5 4 10 5 2 -1 2 -2 1 4 5 3 2 1 2 2 1 2 4 5 3 3 1 1 2 2 2 1 1 1 -4 0 0 0 -2 -1 1 1 2 0 2 2 2 1 2 1 1 0 3 -1 -1 -1 -1 -1 -1 -1 -1 -10 6 0 2 2 1 0 0 -1 0 -1 -1 0 0 -1 0 0 -1 -2 -1 -2 -2 -2 0 -1 0 -2 0 -2 -2 0 0 1 -2 2 1 1 0 1 0 1 1 1 -1 0 0 0 0 0 0 0 -2 -2 2 0 1 1 2 0 0 0 1 2 2 1 2 2 3 0 0 0 -2 -1 0 -1 -1 -2 -2 -2 -3 0 1 0 0 -1 0 -2 0 -1 -1 0 0 0 -1 -2 0 1 -1 0 -1 0 1 1 -1 1 0 -1 -2 1 2 1 1 1 1 2 2 -3 5 3 0 -4 -1 1 0 1 1 0 1 2 0 0 -2 -4 1 -2 -1 1 0 0 0 0 1 3 -1 -1 0 5 0 2 0 -1 1 2 -2 0 2 -1 0 0 -2 2 5 4 5 3 4 5 4 4 5 5 2 4 4 5 5 6 4 1 5 -1 4 3 -1 -2 0 -1 -1 1
̘ 1 -2 -2 1 -3 4 4 5 -4 -1 3 5 5 -1 5 5 5 0 1 -9 1 1 -1 2 2 -3 -2 -1 -2 0 5 2 -1 -2 2 -3 -2 -1 -1 -1 0 -2 0 5 1 -3 4 -2 2 -1 -3 4 1 -4 -1 5 -2 4 -4 4 0 5 0 2 -2 -1 4 2 -1 0 0 0 4 0 1 1 0 -1 2 1 -1 -2 -3 0 1 1 1 0 -2 0 1 0 2 -2 1 2 4 0 3 -2 2 3 -3 5 3 5 1 -2 2 0 1 -1 0 0 2 4 -2 -1 1 3 0 0 0 -2 -2 -1 5 2 0 1 2 2 0 3 2 -1 -2 1 3 -2 0 -2 4 0 -1 4 4 4 4 3 2 4 0 1 -3 5 -1 4 -2 -1 2 0 -3 5 1 -2 2 3 4 -1 -3 1 1 1 2 -2 5 0 3 -1 2 -1 0 -1 -1 -1 1 1 -2 1 -1 -1 3 1 1 4 4 4 1 1 2 4 4 3 0 0 1 -2 2 3 2 2 3 2 2 4 2 2 3 2 2 1 1 2 2 3 1 1 3 2 3 3 3 0 3 2 2 -2 -1 0 4 -3 -4 1 -1 0 7 1 3 1 1 0 2 -2 1 -2 3 1 3 2 2 5 -2 2 0 1 1 1 -1 0 0 0 4 1 0 -1 2 -2 1 -1 0 0 0 1 3 0 1 3 1 -2 -2 2 -1 4 0 -1 1 -1 0 2 2 2 3 -2 2 2 0 0 1 2 0 3 4 5 0 3 1 1 2 2 0 -2 0 0 -3 0 -1 0 0 3 -1 4 2 1 -1 1 -4 -1 -3 2 2 2 -2 1 2 2 -1 -1 0 -1 -1 -1 0 -1 0 -2 -3 -1 -1 -1 0 -3 -1 -1 0 0 -1 -3 6 -2 -1 -2 1 -1 3 4 3 3 2 3 1 2 2 1 2 2 2 -2 -3 -4 0 -1 -2 0 1 -1 1 0 0 -1 -1 1 -2 -1 -1 -1 -3 -2 -2 -3 -1 0 -1 0 -1 0 -1 4 0 0 1 -1 -2 2 -3 -1 -1 -3 0 2 1 -3 -2 -3 -3 -2 0 -2 -2 0 0 -2 2 -2 -2 -2 -2 -2 1 -2 -2 -3 -2 -4 -3 4 4 0 -2 -1 1 3 1 0 1 1 0 1 -1 1 0 0 1 -1 2 -3 -1 -1 -1 -1 -1 -2 -2 -1 -2 -1 0 0 -1 1 1 -1 -1 -1 4 -1 -3 -1 0 0 2 0 1 3 3 -1 -1 2 -2 5 1 5 1 5 2 4 5 0 0 0 0 1 0 4 -1 3 4 -2 10 5 1 -2 6 2 9 5 10 3 -2 3 -4 0 2 2 1 5 2 4 5 4 4 1 1 4 4 3 4 1 2 5 3 2 1 -4 2 -1 -1 -1 -3 0 2 4 1 4 4 4 3 2 2 3 2 3 -1 -1 -1 -1 -1 -1 0 -1 -10 10 2 0 0 2 0 -1 0 -1 -1 -1 -1 -1 -2 -1 -1 -1 -2 -2 -2 -2 -2 0 -1 1 -1 0 -2 -1 0 0 0 -2 4 3 3 3 4 2 4 4 0 0 0 0 0 0 0 0 0 -3 -3 4 -1 3 1 0 -2 -1 -1 -1 0 0 -1 0 0 1 0 0 0 -1 -1 -1 -1 -2 -3 -2 -2 -3 0 4 0 -1 0 0 -2 0 -2 -1 -1 -1 0 -1 -2 0 3 -1 1 1 1 1 2 1 2 -1 -2 -3 3 2 2 2 3 2 4 1 -3 2 1 -1 -4 0 1 -1 2 1 2 0 0 1 -1 -2 -4 2 -1 1 2 0 0 -1 -1 0 1 0 -2 -1 1 2 3 0 0 3 1 -2 -2 4 -1 1 1 -2 4 1 2 2 1 2 2 2 2 2 2 1 1 1 2 2 2 1 2 1 -1 2 1 1 -3 -1 -1 0 2
̙ 6 -3 -2 -1 -2 1 0 1 -2 -1 1 2 1 -1 2 2 1 0 2 -8 0 6 -1 0 0 -3 -2 -1 -1 4 1 1 -2 -1 4 -3 -2 0 -1 -1 -1 -1 0 1 -1 -3 1 -3 1 -2 -3 1 -1 -3 -1 1 -2 0 -4 1 -1 1 0 0 -1 -1 3 0 -2 -1 1 1 2 1 1 3 2 0 0 1 -2 0 -3 1 1 0 1 3 -2 0 1 0 4 -3 1 1 1 -1 2 -3 4 0 -3 1 0 2 2 -3 -1 -2 -1 -1 -1 -1 -1 1 -2 -2 -2 0 0 -2 0 -3 -3 -1 2 0 -1 -1 0 0 -1 0 0 -2 -1 0 0 -2 -1 -2 1 -1 -1 3 1 1 1 2 3 1 -1 -1 -1 1 0 1 -1 -2 0 -2 -2 1 -1 -2 0 1 0 0 -3 0 -1 -1 0 -1 1 -1 1 -1 1 -1 1 -3 -1 -1 1 1 -3 1 0 -1 1 1 2 0 2 1 0 0 0 1 1 0 -1 0 0 -1 3 0 3 3 3 3 2 1 1 0 3 2 3 2 2 2 4 3 1 1 3 3 2 1 3 -1 4 2 3 -2 -2 0 0 -3 -3 3 -2 -1 2 1 0 0 -1 -1 1 -2 -1 -1 1 1 1 1 1 1 -1 2 -1 2 2 1 1 0 1 -1 0 -1 -2 -3 -1 -2 1 0 2 0 0 -1 0 0 0 0 2 -1 -2 3 0 2 1 -1 0 -1 1 1 1 -2 0 -2 0 1 0 -3 -1 1 0 2 1 2 -2 1 -1 -1 0 0 -1 -2 -1 0 -3 -2 -1 -2 -1 8 -2 2 -1 0 -1 5 -4 -1 -4 0 4 3 -2 2 2 1 -2 -1 0 -1 -2 -1 0 -1 0 -1 -2 -1 -1 0 -1 -3 -1 -1 -1 -1 -1 -3 2 -1 -1 -1 -1 0 2 1 1 2 2 2 0 1 0 -1 1 1 0 -2 -4 -3 -1 -2 -3 -2 -2 -1 -1 -2 -2 -1 -1 0 0 -1 -1 -2 -3 -1 -2 -2 -1 -1 -1 2 -3 -2 -2 0 -2 -2 -1 -1 -3 1 -3 -3 -2 -4 -2 1 -1 -3 -3 -2 -2 -3 1 -2 -3 -3 -1 -3 2 -2 -2 -3 -3 -3 0 -3 -4 -3 -3 -4 -2 1 1 1 -3 -2 1 0 -1 -2 -1 -2 -1 -2 -2 -1 -2 -2 -2 -1 1 -3 -1 -1 -1 -2 0 -2 -2 -1 -2 1 3 0 -1 1 2 1 1 -1 1 -3 -4 -1 0 -1 0 -1 -1 0 0 -2 -2 0 -2 1 0 1 0 1 0 1 1 -1 -1 0 0 0 -1 1 0 2 2 -2 3 1 2 -3 0 -1 3 2 3 10 -1 2 -3 0 0 0 -1 1 1 1 1 1 2 0 -1 1 1 0 1 2 1 1 0 2 2 -5 2 0 -1 -2 -3 4 6 3 0 0 1 0 0 2 1 1 0 0 -1 -1 -1 -1 -1 -1 -1 0 -10 3 1 -1 -2 3 0 0 -1 -1 0 -1 -1 0 -1 0 -1 -1 -1 -2 -2 -2 -2 1 0 2 -2 0 -3 -1 0 0 -1 -2 1 1 0 1 1 1 1 0 -1 -2 -1 -1 -1 -1 0 0 -1 -3 -3 1 -1 3 3 1 -2 -2 -3 0 1 2 -1 0 2 3 0 0 0 -1 -1 -1 -1 -2 -3 -2 -3 -3 1 1 0 0 1 0 -2 0 -2 0 0 -1 0 -2 -2 1 0 -2 3 2 3 3 4 1 1 1 -3 -3 0 7 6 5 8 7 4 4 -2 1 0 -1 -4 2 0 -1 6 2 -3 -1 -1 -1 -3 2 -4 3 -1 0 0 0 0 -1 -1 0 1 -1 -1 -2 0 -1 2 0 0 2 1 -1 -1 1 2 1 2 0 1 0 0 1 -1 0 0 0 0 0 0 -1 0 0 0 0 1 0 2 0 1 1 -1 1 -1 1 1 0 4
̚ 2 4 5 -2 6 5 0 2 6 6 5 3 2 5 1 3 2 7 5 -7 3 2 6 1 4 5 4 8 3 1 4 1 6 4 1 5 4 6 6 5 4 6 7 4 0 -5 4 -4 2 4 -5 2 0 -5 3 1 6 2 1 1 3 4 6 -2 6 -2 2 4 5 -1 4 6 -1 -1 4 2 2 6 0 -2 5 -1 2 -2 -1 1 -3 1 3 6 -1 -2 -2 4 -2 -5 4 6 -1 4 1 4 5 1 4 2 4 5 1 1 1 5 4 5 2 4 6 5 4 2 4 2 1 4 5 6 1 2 2 2 0 4 1 3 3 5 1 0 2 4 -1 5 1 0 2 -4 1 0 1 1 0 0 4 -1 -5 2 1 1 2 2 -1 2 2 2 -1 3 4 2 0 -1 5 -1 0 1 1 5 2 5 1 5 2 5 1 5 6 5 2 2 2 3 4 5 4 1 4 4 2 4 4 2 3 3 3 4 4 5 3 -2 1 1 0 2 4 3 1 0 0 0 4 1 1 3 2 2 2 1 0 -1 2 0 1 -1 3 8 0 3 1 4 5 -2 -1 3 -6 0 5 5 0 3 5 -1 3 6 -1 2 2 -3 2 1 0 -1 -2 4 3 3 -2 0 1 3 4 0 2 -1 2 0 0 -2 0 5 1 5 3 4 4 0 5 1 -2 5 1 -3 -3 3 2 -1 -1 5 -1 5 -2 2 -1 3 4 5 4 -1 3 0 -1 4 2 -1 1 1 2 4 -1 4 1 3 1 -5 0 2 6 5 1 1 1 0 -2 0 -1 6 -2 2 0 -2 2 1 2 4 -2 5 0 -2 3 4 5 3 2 5 4 -1 -3 3 3 -1 4 2 -1 2 4 3 -2 3 2 4 2 3 -3 -3 0 4 -1 -2 -1 0 -1 -1 -3 -3 -3 -4 -3 -3 -2 3 3 2 0 -2 -2 -1 0 -2 -3 -2 0 -1 0 1 -1 0 -2 -2 -3 5 -1 0 -2 -2 -2 1 -2 -2 0 3 -1 -1 -2 2 2 3 -2 -2 -1 -4 -1 2 3 -3 -3 -3 -3 -4 2 -3 -4 -2 -1 -3 2 -3 -2 -2 -3 -2 3 -3 -3 -3 -2 0 6 1 0 3 4 1 1 -2 0 -1 0 0 -1 -1 -3 0 -1 0 -1 0 2 2 0 1 -1 -1 1 -1 4 2 2 1 0 -1 0 -1 0 -1 0 5 1 4 2 4 5 -4 3 3 2 3 3 3 3 0 3 1 1 2 0 1 2 3 2 1 -1 0 -1 -1 -1 4 5 0 0 2 -2 -2 2 -4 -5 -3 -2 -1 -2 -1 10 3 1 3 3 2 1 2 2 -1 1 1 1 1 1 2 2 -3 0 -3 1 0 4 3 5 -1 2 0 2 6 5 -1 1 4 3 4 4 4 0 3 3 4 4 5 1 1 -1 1 1 1 1 1 -10 0 0 0 -1 4 1 0 4 4 1 2 3 1 3 2 4 2 2 2 3 3 4 2 2 3 5 -1 2 6 5 4 0 3 0 0 -1 -2 0 -1 4 3 -3 -2 -3 -3 -3 -3 -2 -3 -1 2 1 1 2 4 3 2 5 6 4 4 4 4 5 3 3 3 2 -1 1 1 0 0 0 -1 -3 -2 -3 -4 4 2 -2 0 -1 1 4 1 3 3 3 3 -1 1 1 0 5 5 2 5 3 4 2 3 -1 -2 3 2 3 1 1 1 1 0 1 2 2 0 -2 0 -5 1 2 5 2 5 1 -2 2 -1 4 -2 -6 4 6 7 5 -1 -3 -1 -1 -3 -1 2 -3 -3 2 -2 0 5 5 0 4 -1 0 3 -2 5 4 -3 3 1 3 1 2 3 3 3 3 2 1 2 1 -1 1 2 1 1 2 1 0 0 2 -1 2 0 0 0 1
```
