## Supplementary material for "PepSeA: Peptide Sequence Alignment and Visualization Tools to Enable Lead Optimization": ROCS.txt (part 2 of 2)

```
̛ 4 2 2 0 2 7 4 5 3 2 6 7 5 4 4 6 6 3 5 -9 6 3 3 3 3 1 2 4 3 1 7 5 2 1 3 0 2 3 3 3 3 4 5 7 2 -3 6 -2 9 2 -2 5 3 -3 2 6 3 7 -2 4 2 7 5 1 2 0 4 6 0 3 3 4 2 0 4 4 1 3 3 0 2 0 -1 0 1 6 0 3 0 4 0 0 1 0 0 0 6 3 2 1 3 6 0 5 5 6 4 0 4 3 4 2 2 4 5 6 2 1 4 6 3 3 2 0 1 3 4 4 1 4 3 4 3 4 4 0 0 5 6 2 2 0 3 2 3 1 5 3 5 3 2 3 3 2 -3 5 1 4 1 3 1 3 1 5 1 0 4 5 5 4 1 1 2 1 5 1 4 3 6 3 6 2 2 3 2 4 3 3 0 3 2 2 6 1 4 7 6 7 4 6 6 6 6 6 3 5 5 0 3 5 2 4 5 5 3 4 4 4 5 3 3 4 4 4 4 4 2 2 4 2 3 3 5 4 3 5 3 0 2 1 2 0 -4 3 2 3 3 2 6 1 4 4 3 1 2 -2 4 5 5 0 2 7 2 5 2 2 3 6 4 4 3 2 5 4 2 0 3 1 4 2 4 3 4 3 5 5 1 6 4 -1 -2 8 2 2 0 2 1 2 0 4 0 3 5 2 5 3 3 2 2 5 4 2 5 4 2 5 2 4 4 6 2 -2 3 3 -1 2 2 1 1 2 1 3 2 5 1 4 -1 0 -1 4 4 5 1 6 1 1 2 1 5 2 2 2 3 0 -1 1 0 0 2 4 2 -1 3 1 2 2 1 -1 6 2 -1 -1 2 2 2 3 3 3 2 2 0 0 1 0 0 -1 1 1 -1 -1 1 0 0 2 2 -1 0 1 2 1 2 3 0 1 1 2 -2 1 2 -1 1 1 1 1 -1 1 3 8 1 1 1 1 -1 7 -1 0 -1 -2 1 3 4 -1 -1 -3 -2 -1 2 -2 -1 0 1 -1 4 -2 -2 -2 -1 0 7 -2 -1 -2 -2 -1 2 4 2 2 0 1 3 2 2 1 2 2 1 2 0 2 1 1 2 1 5 -1 1 1 0 1 3 0 1 2 1 1 0 1 2 2 0 2 2 4 5 2 -1 3 4 -2 5 3 5 5 5 2 2 3 2 5 3 5 3 5 5 7 4 2 2 3 3 0 0 7 2 3 3 1 2 1 2 -2 -1 -2 2 2 3 2 3 10 0 5 6 5 3 5 6 3 5 3 5 2 2 6 6 1 5 4 6 3 6 5 6 -4 5 1 0 3 2 1 3 5 3 7 7 7 2 4 5 6 4 7 0 1 -1 0 0 1 1 1 -10 3 5 3 2 5 2 1 2 2 1 1 1 3 1 3 2 1 1 1 1 1 2 2 -1 3 2 1 0 3 4 5 3 1 3 1 1 0 1 -1 6 5 0 1 -1 -1 -1 -1 0 1 0 -1 -1 4 2 4 6 2 1 2 0 3 4 4 2 4 5 4 4 2 3 1 1 0 0 -1 -2 -1 -2 -2 4 5 2 3 2 3 1 1 1 3 2 2 2 1 0 1 4 2 5 5 4 5 3 5 2 1 1 0 6 3 4 4 3 2 2 4 -1 3 1 0 -4 1 3 3 4 5 3 4 1 2 0 -1 -5 6 4 5 4 2 0 0 2 0 1 4 -2 -1 4 2 4 3 4 2 5 0 2 5 -1 5 4 -1 7 2 6 4 5 5 6 6 6 5 5 3 4 3 4 5 3 4 4 3 5 3 4 3 1 5 5 5 4
̜ -2 2 -1 -4 0 0 -2 -1 0 1 -1 -1 -1 0 -2 -1 -1 2 -1 -9 -1 -2 0 -2 2 1 0 0 2 -2 0 -1 1 0 -2 0 -1 1 1 0 2 0 0 0 -2 -4 0 -4 0 3 -4 -1 -1 -4 1 -2 0 -1 -2 -2 0 0 -1 -4 1 -3 -1 -1 0 -1 -1 1 -3 -5 0 -1 -1 0 -3 -5 0 -2 -1 -4 -4 -3 -5 -2 0 0 -5 -3 -4 0 -5 -4 0 1 -3 -2 -2 1 0 -2 0 -1 0 1 0 -1 -3 1 1 0 -1 0 -1 0 0 0 1 -1 -1 1 -1 0 -4 -2 -1 -1 -1 0 -1 -1 1 0 -1 -2 0 2 -2 1 -1 -1 1 -4 -1 -3 -1 -2 -3 -3 1 -2 -5 -1 1 -2 1 -2 -3 -2 1 -1 -2 1 1 0 -2 -1 0 -3 -1 -2 -2 1 -1 1 -2 1 -1 0 -2 0 1 0 -1 -2 0 -1 0 0 1 -1 -1 0 -1 0 -1 0 -2 -1 0 0 0 -1 0 -2 -2 -2 -3 -2 0 -2 -3 -2 -3 -3 0 -2 -3 -1 -1 -1 -1 -2 -4 -3 -2 -3 -2 -3 -1 2 -3 -1 -3 0 1 -2 -4 4 -5 -2 2 1 -2 0 0 -1 -1 1 -2 -2 -3 -2 -2 0 -4 -4 -3 0 1 -2 -2 -3 -2 -1 -1 -1 -2 -3 -2 -2 0 -1 -2 0 -2 -1 -2 -1 0 -2 1 -2 -4 1 -2 -4 -4 -2 -2 -3 -4 2 -3 1 -4 -3 -4 0 1 1 1 -4 1 -3 -3 1 -1 -2 -2 -2 1 0 -2 0 -2 -1 -2 -4 0 -1 0 -1 -2 2 0 -3 -3 -2 -2 1 -3 -1 -2 -3 -1 -2 -1 -1 -3 -1 -3 -3 2 0 0 1 1 -2 2 0 -4 1 0 0 2 0 -3 1 3 1 -3 0 0 0 -1 -1 -4 -3 -1 -1 -3 -2 -2 -2 -2 -3 -4 -4 -4 -4 -3 -4 -3 -1 -1 -1 -2 -2 -3 0 -1 -2 -2 -1 -2 -1 -3 -1 -4 -1 -2 -1 -4 0 -1 -1 -2 -1 -1 -2 -2 -3 -2 0 -2 -2 -3 1 0 -2 -3 -3 -2 -4 -4 -2 -1 -2 -3 -3 -3 -3 -2 -3 -5 -2 -2 -3 -2 -3 -2 -2 -3 -2 0 -3 -4 -3 -2 -2 -1 -1 -2 0 0 -1 -1 -4 -2 -2 -1 -2 -2 -2 -4 -2 -1 -2 -2 0 -2 -1 0 2 -1 -1 -2 -1 0 -1 -1 -1 -2 -3 -3 -2 -1 0 0 0 -1 2 1 2 0 -4 -1 -1 -1 -1 -1 0 -1 -1 -2 -2 -1 -1 -1 -2 -1 -1 -1 -3 -2 -1 0 0 0 0 0 -2 -2 -1 -4 -4 1 -4 -5 -5 -4 -2 -4 -3 1 0 10 -1 -1 -2 -1 -2 -2 -2 -2 -2 -1 -3 -2 -1 0 -3 -1 -4 0 -3 0 -1 0 -1 -2 0 2 0 -1 -2 -2 0 2 0 0 -1 -1 -1 -1 0 1 0 -2 -2 -3 -2 -2 -2 -2 -1 -10 -2 -2 -1 -2 -1 -1 -1 0 0 -1 -1 0 -1 1 -1 0 -1 -1 -1 0 0 0 -1 -1 -1 2 -2 0 1 0 -1 -3 1 -3 -3 -3 -4 -4 -4 0 -1 -1 -3 -1 -1 -1 -1 0 -3 2 -1 -1 -3 1 0 0 -1 1 0 0 0 -1 -1 0 -1 -2 -2 -2 -3 -2 -2 -1 -3 -3 -3 -4 -4 -5 -5 0 -1 -4 -3 -4 -2 0 -3 0 0 0 0 1 -2 -2 -2 1 2 -2 -1 -2 0 -2 0 -3 -3 0 0 0 -2 -2 -2 -3 -3 -2 0 -1 -3 -4 -2 -5 0 -2 1 -2 0 2 -3 1 -3 0 -3 -6 0 0 0 -1 -1 -2 0 -1 -2 -2 -2 -3 -3 -2 -4 -3 -1 -1 -3 0 -1 0 -2 -4 -1 -1 -5 0 -3 -1 -2 -1 0 -2 0 -1 -2 -2 -2 -1 -2 -2 -1 -3 -2 0 -2 -1 -1 -1 -1 1 -1 -1 -1 -2
̝ 2 3 4 -3 1 5 1 3 4 3 5 4 3 7 2 3 3 4 5 -7 6 2 5 4 1 3 4 4 2 3 5 2 2 7 2 3 3 4 2 3 5 6 6 4 1 -4 1 -4 4 2 -4 2 3 -4 3 2 4 3 0 -1 4 5 6 1 5 -2 1 5 5 0 5 4 0 -3 4 3 4 4 3 -2 2 0 2 -2 -2 0 -3 3 3 7 -2 -2 -1 5 -2 -2 3 1 -1 2 2 4 4 0 1 3 3 4 1 3 1 2 5 5 2 1 4 6 6 3 6 3 2 3 4 5 -2 -1 4 3 -1 3 3 1 3 6 2 -1 4 2 2 3 0 0 2 -3 2 1 2 3 0 0 5 0 -5 3 1 2 2 1 -3 2 1 3 -1 1 2 3 2 -1 3 1 2 2 -1 1 0 3 2 3 3 2 1 3 2 7 1 3 2 2 4 2 4 0 5 5 3 5 5 0 5 4 4 4 4 7 5 -1 3 2 1 2 6 4 2 1 4 3 4 2 2 4 3 3 3 3 1 2 3 1 2 2 5 4 1 4 1 6 1 -1 -2 2 -5 1 2 1 0 1 6 -1 6 5 1 4 3 -2 0 1 -2 0 -1 5 3 2 -1 2 3 2 5 1 4 -1 2 -1 1 -1 1 4 2 4 4 3 6 0 4 1 -1 5 3 -4 -3 1 2 0 -3 1 -2 3 -2 4 -2 6 4 5 4 2 4 1 2 4 1 0 1 1 2 3 1 5 1 5 1 -4 2 1 1 5 1 0 1 0 -2 1 0 6 -1 2 0 -1 1 -1 2 4 -1 5 0 0 4 0 5 3 5 1 3 0 -3 2 5 0 3 3 -1 6 3 5 -1 4 3 4 3 5 -3 -3 2 4 0 0 0 1 0 0 -3 -2 -2 -2 -2 -3 -2 2 0 1 0 -2 -1 1 1 0 -1 0 1 0 0 3 -1 0 -1 0 -3 4 1 0 -1 0 0 2 -3 -1 0 5 -1 0 0 2 0 2 -3 -2 1 -4 -2 4 5 -3 -3 -4 -4 -3 4 -3 -3 -2 -1 -3 3 -3 -3 -3 -3 -2 4 -3 -3 -3 -3 -1 2 2 -2 5 3 2 3 0 0 -1 0 0 -1 0 -2 0 -2 -1 0 1 0 1 2 3 0 2 2 1 2 1 2 1 -1 -1 -2 -1 1 -1 -1 8 2 3 1 4 5 -4 0 4 3 2 3 2 2 3 3 2 3 3 3 2 5 4 1 0 -1 -1 2 0 0 5 8 1 1 1 0 0 3 -3 -4 -2 0 1 0 0 3 5 -1 10 5 5 3 2 3 1 2 1 2 2 3 3 3 -2 2 -3 2 0 4 4 5 -2 0 1 3 4 5 0 2 2 1 5 5 5 1 3 3 4 3 5 -2 -1 -2 -2 -1 -2 -1 0 -10 1 1 2 1 2 2 2 3 1 1 2 2 2 2 2 2 3 2 2 3 3 3 1 -1 3 2 -2 3 4 5 6 -1 1 0 -1 -2 -2 -2 -3 4 3 -1 -1 -2 -2 -2 -2 0 -1 0 1 1 1 4 2 4 4 6 6 6 7 6 5 6 6 5 4 1 -1 0 -2 -2 -1 -2 -2 -3 -3 -4 -4 2 2 -2 0 -1 -1 2 -1 4 2 3 4 -1 2 2 1 3 2 3 4 3 4 2 6 -1 -2 2 1 4 2 2 2 1 0 0 3 1 3 1 0 -5 3 0 4 2 5 1 -2 -1 -1 4 -1 -6 4 4 4 1 0 -1 -1 0 -2 -1 1 -4 -3 5 -2 1 3 3 -1 6 0 2 2 -2 6 6 -3 4 2 6 4 4 6 5 6 5 5 4 3 4 2 4 5 3 4 2 4 -1 2 4 -1 0 -1 -1 -1 2
̞ 2 0 2 0 -1 6 2 4 2 1 8 5 4 4 3 5 4 2 4 -9 10 2 4 7 3 1 2 3 1 3 6 3 0 4 1 1 2 3 0 0 3 4 4 6 6 -2 3 -3 6 1 -3 3 6 -2 5 4 2 5 -2 1 3 6 4 4 4 0 1 8 3 2 4 4 1 -2 3 3 3 2 7 -2 2 0 1 -2 -2 2 -2 2 3 4 -1 -2 0 3 -1 -3 5 0 -1 0 3 5 2 2 3 5 3 2 4 7 3 0 4 3 3 3 3 3 9 4 4 6 6 2 3 4 2 2 8 8 1 3 7 2 3 3 0 1 4 0 5 1 1 4 4 0 3 2 3 4 -1 1 2 1 -4 4 3 3 3 5 0 5 -1 4 1 0 6 4 3 0 3 3 6 6 2 1 2 3 4 1 4 0 0 1 0 4 0 2 2 1 2 0 7 0 3 6 4 6 8 3 9 5 5 5 2 5 8 -1 2 4 1 2 3 3 1 2 7 7 3 1 1 3 2 2 2 2 0 5 2 1 1 6 4 4 1 2 0 3 0 -1 -1 0 -5 1 0 0 1 4 8 -1 9 4 3 2 7 -2 3 3 0 1 -1 6 1 2 2 2 4 2 4 1 4 0 4 1 2 0 3 2 4 4 4 2 1 2 6 3 1 8 3 -2 -2 3 1 1 -2 1 -1 0 -2 4 -2 7 6 3 4 5 3 5 5 4 2 1 3 2 3 4 6 9 3 9 2 -2 4 2 1 7 2 2 2 0 0 1 1 3 1 1 -1 2 0 2 3 4 2 5 -1 3 2 0 1 2 3 -1 3 0 -1 0 2 0 1 2 1 2 2 2 1 4 3 2 4 2 -2 -1 5 4 1 1 1 2 1 1 -1 -1 0 -1 0 -1 0 1 0 -1 1 0 3 4 3 0 2 3 3 1 1 6 0 3 2 3 -1 3 3 2 -1 3 3 2 0 3 2 5 0 3 2 1 0 4 -1 0 2 -2 -1 8 9 -1 -1 -2 -2 -2 5 -2 -2 0 -1 -1 4 -2 -1 -1 -2 -1 5 -1 -2 -2 -1 -1 1 3 1 4 2 2 6 2 2 0 1 1 0 1 0 1 1 2 3 -1 0 -1 1 1 0 0 3 0 1 1 1 1 0 1 1 0 1 -1 -1 3 3 1 -1 3 3 -2 3 6 7 4 5 2 2 7 1 3 7 4 7 3 9 6 3 3 3 3 4 2 2 6 4 2 2 1 1 4 3 0 -2 1 1 4 2 0 3 6 -1 5 10 10 7 4 4 2 3 2 3 6 6 4 4 0 3 0 3 3 5 3 5 -2 1 2 2 2 3 0 1 2 2 6 6 6 2 6 4 5 3 8 0 -1 0 0 1 0 0 0 -10 2 3 6 4 2 0 0 1 1 1 2 1 1 1 2 3 1 1 2 1 1 2 1 0 2 1 0 1 2 2 4 3 -1 2 1 1 -1 1 -2 5 4 1 1 0 0 0 0 1 0 2 0 0 3 3 1 3 4 4 4 4 5 5 5 4 6 5 4 3 1 2 -1 0 0 -1 -2 -1 -2 -2 -3 1 4 0 1 1 1 1 2 2 1 2 3 0 2 0 1 4 2 2 3 3 3 2 2 2 0 1 0 5 1 1 2 0 1 1 3 0 6 4 0 -4 1 2 3 2 4 3 3 4 2 3 -2 -5 3 2 2 4 1 2 2 3 1 3 5 -1 0 8 0 3 1 1 -1 5 -1 2 3 -1 4 3 -2 6 7 9 7 8 9 9 9 10 10 9 6 8 6 8 9 8 9 1 7 0 7 7 -1 -1 0 0 -1 2
̟ 2 0 2 0 -1 6 2 4 2 0 8 5 4 4 3 5 4 2 3 -9 9 2 4 7 2 2 2 3 0 3 6 3 -1 3 1 1 1 3 0 0 3 4 4 6 6 -2 3 -3 6 0 -3 3 6 -2 5 4 2 5 -2 2 3 6 4 4 3 0 1 7 3 2 4 3 2 -2 3 3 3 1 8 -2 1 -1 0 -2 -1 2 -2 3 3 3 -1 -2 0 3 -1 -1 5 0 -1 0 3 5 2 2 2 5 2 2 3 6 3 0 3 3 3 3 3 3 8 3 3 6 6 2 3 4 3 2 8 8 1 3 7 2 3 2 0 2 4 0 5 1 1 4 4 0 3 2 3 3 0 2 1 1 -4 4 3 3 4 5 0 5 -1 4 1 0 5 4 3 0 2 4 6 6 2 0 2 3 4 1 4 0 0 0 0 3 0 2 2 1 1 -1 6 0 3 6 4 6 8 2 10 5 5 5 2 5 8 -1 2 4 1 2 4 3 1 3 8 8 3 2 1 3 2 2 2 2 0 6 2 1 1 7 4 3 2 2 0 2 -1 -1 1 0 -5 2 0 0 2 4 8 0 9 3 3 1 7 -2 3 2 0 1 -1 5 0 2 2 3 4 3 4 1 4 0 4 2 2 0 3 2 4 3 4 2 1 2 6 2 1 8 3 -2 -2 3 1 2 -2 0 -2 0 -2 4 -2 7 6 3 4 6 2 5 6 4 2 2 3 2 3 4 6 8 3 10 2 -2 4 2 0 6 2 2 1 0 0 2 0 3 1 1 -1 2 -1 1 2 4 2 5 0 3 2 0 0 2 3 -1 2 0 -1 -1 1 -1 0 2 0 2 2 2 1 3 3 2 4 2 -2 -1 5 3 2 1 1 2 1 1 -1 0 -1 -1 0 -1 1 1 0 -1 0 0 3 5 2 0 3 4 3 1 1 5 0 3 2 3 -1 2 3 1 -1 3 3 2 0 3 2 5 1 3 3 1 -1 4 -1 0 2 -2 -1 9 9 -2 -1 -2 -2 -2 5 -2 -2 0 -1 -1 4 -1 -1 -1 -2 -1 4 -1 -2 -2 -1 -1 0 3 1 4 2 2 6 2 2 0 1 3 0 1 -1 2 1 2 3 -1 0 -1 1 1 0 1 4 0 1 1 1 0 0 1 1 0 1 -1 0 3 3 0 0 3 2 -2 3 6 7 4 4 2 1 7 1 3 7 4 7 3 9 6 3 3 3 3 4 2 2 6 3 2 2 0 2 4 3 0 -1 1 1 5 2 0 2 5 -2 5 10 10 7 4 3 2 3 2 3 7 6 4 4 0 3 1 3 3 5 3 4 -2 1 2 2 2 3 0 1 2 2 6 6 6 2 5 3 4 3 8 0 -1 0 0 0 0 1 -1 -10 2 2 6 4 2 0 0 1 1 0 1 1 1 1 2 3 1 0 2 0 1 2 1 -1 2 0 0 0 2 2 4 3 -1 2 1 1 0 2 0 5 4 1 1 0 0 0 0 0 0 2 0 0 3 2 1 2 4 4 4 3 5 5 5 4 6 5 5 3 1 2 -1 0 0 0 -1 -1 -2 -1 -3 1 4 0 1 1 1 1 1 1 0 2 2 0 1 0 0 4 1 2 2 3 3 2 2 2 0 1 0 4 2 2 2 0 1 1 3 -1 7 4 0 -4 1 2 3 1 3 3 3 3 2 3 -2 -5 3 2 1 3 1 2 2 2 1 4 5 -1 0 8 0 3 1 1 0 4 -1 1 3 -1 3 3 -2 6 7 9 8 7 9 10 9 10 10 10 5 8 7 8 9 9 9 1 7 0 7 7 -1 -1 1 0 0 2
̠ 2 -1 0 0 -2 3 1 2 0 -1 5 3 2 2 1 3 2 1 2 -9 6 0 2 4 1 0 0 2 -1 2 3 4 -2 2 1 0 0 1 -1 -1 1 2 2 3 5 0 3 -2 4 -1 -2 2 9 0 4 4 0 3 -3 3 2 3 2 2 2 -1 1 5 2 2 2 2 0 -1 1 1 2 1 6 -2 0 -1 -1 -1 -2 3 -2 3 1 2 -1 -2 -1 1 -1 -3 3 -1 -1 -1 2 3 1 4 2 3 2 1 2 4 1 -1 1 1 2 3 1 1 6 3 2 4 8 1 1 2 1 4 5 5 3 2 9 3 2 1 -1 3 3 -1 7 0 2 2 2 -1 2 0 2 2 -1 1 0 0 -3 2 2 3 2 3 0 3 -2 2 0 -1 3 2 2 1 1 3 4 3 4 -1 2 2 4 -1 4 -1 -1 -1 -1 2 0 2 0 1 1 -2 4 -1 2 4 2 3 5 3 6 2 2 3 1 3 5 0 1 5 1 2 3 2 1 1 5 4 2 0 0 1 0 1 2 1 0 3 1 0 0 4 3 2 0 2 0 1 -2 -2 0 -1 -4 0 -1 -1 0 2 6 -1 6 2 2 0 4 -1 2 1 1 1 -1 3 -1 4 2 3 3 3 3 1 3 1 3 2 3 1 3 1 4 2 3 0 1 2 4 4 1 5 4 -2 -1 3 0 1 -1 -1 -1 -1 -1 5 -1 5 4 1 2 3 1 2 4 2 4 0 4 1 2 2 4 6 3 6 1 -2 2 2 0 4 1 1 1 0 2 0 0 2 2 1 -3 4 -2 3 1 3 4 3 -1 2 1 -1 -1 1 1 -2 1 0 -1 -2 0 0 0 0 2 1 0 1 1 2 2 0 2 1 -1 -1 7 2 0 1 1 1 0 0 -1 -1 0 -1 -1 -1 0 0 -2 -2 0 -1 5 2 1 1 1 2 1 2 1 4 0 2 4 5 -1 1 2 1 0 1 1 2 -1 3 2 4 -1 1 1 0 -2 4 -1 -1 2 -2 -1 6 6 -1 -2 -3 -3 -2 3 -2 -2 -1 0 -2 3 -2 -2 -2 -2 -1 5 -2 -2 -2 -2 -3 -1 2 0 2 1 2 4 1 1 0 1 1 0 1 -2 0 0 1 1 -1 1 -2 0 1 -1 0 4 0 0 2 -1 0 -1 1 2 -1 0 -1 -1 1 2 0 -1 2 2 -3 2 4 5 2 2 0 -1 5 0 2 5 3 5 2 7 3 2 2 1 2 3 1 1 3 2 2 0 -1 0 2 2 0 -2 0 0 3 1 -1 1 3 -1 3 7 7 10 2 4 2 2 1 3 4 4 2 6 0 3 0 2 2 3 1 2 -3 2 0 1 0 1 0 1 3 2 4 3 4 2 4 3 3 1 5 0 0 1 0 1 1 1 0 -10 1 4 8 2 2 0 0 0 1 -1 0 1 0 -1 1 1 0 0 0 -1 -1 0 0 0 2 -1 -1 -1 1 1 3 2 -2 1 1 1 0 1 -2 3 3 0 0 0 0 0 0 0 0 0 -2 -2 2 2 0 2 3 2 2 2 3 3 4 3 4 4 4 3 2 3 -1 0 0 0 -1 0 -2 -1 -2 0 3 1 2 1 2 0 0 0 0 1 2 0 0 -1 0 2 0 2 2 2 2 1 1 2 0 0 -1 3 1 1 3 0 1 1 1 -2 4 2 -1 -4 0 0 2 2 2 1 2 1 1 2 -2 -3 3 0 0 1 2 1 1 2 1 2 3 -1 -1 5 1 1 -1 0 0 3 -1 1 3 -1 3 2 -1 3 5 7 5 7 7 6 7 7 7 7 5 7 5 6 7 5 7 1 4 2 6 6 -1 -1 2 1 1 2
̡ 1 0 0 1 0 7 4 6 1 1 5 8 6 2 6 8 7 1 2 -9 4 2 1 2 3 -2 0 2 0 1 7 4 0 -1 2 -2 0 1 1 1 2 1 2 7 2 -3 6 -2 4 1 -2 6 1 -3 1 6 1 7 -3 5 0 8 2 2 1 0 2 4 -2 1 1 1 4 0 2 1 0 1 3 -1 0 -2 -3 -1 0 2 0 1 -1 2 0 0 1 -2 0 -1 6 1 1 -1 1 5 -2 6 5 8 2 -2 3 2 2 0 0 -2 4 7 0 0 3 4 1 2 1 -2 -1 1 6 4 1 2 3 3 2 5 4 -1 -1 2 5 -1 1 -1 5 3 3 3 5 4 5 3 1 4 0 2 -3 5 1 6 1 2 3 2 -2 5 2 -2 5 5 5 -1 -2 2 1 1 3 0 5 1 5 0 4 0 1 -1 1 -1 3 3 -2 4 1 1 5 2 5 6 7 6 3 3 4 9 9 5 2 2 3 -1 3 4 2 3 4 4 3 5 3 4 4 2 3 3 2 4 3 3 2 2 3 1 3 3 3 2 2 3 3 -1 0 1 4 -1 -4 3 -3 1 4 3 5 1 1 2 3 -1 1 -2 5 2 3 1 2 7 -1 4 1 1 4 3 1 1 3 1 6 3 1 -1 3 0 1 0 1 1 2 2 5 2 1 6 2 -2 -2 4 0 4 0 1 0 0 -1 3 0 1 6 0 4 3 1 1 1 4 2 4 5 6 1 4 2 3 4 4 1 -2 2 1 -2 1 0 1 2 2 0 5 2 3 0 2 -3 0 -2 4 4 4 0 3 2 1 0 0 2 0 0 -2 3 1 0 0 -3 0 -2 2 1 -3 1 0 1 1 1 -3 7 0 -2 -2 2 -1 5 3 4 5 4 4 2 3 2 1 3 2 3 -1 -2 -2 2 0 -1 1 2 0 0 0 1 0 0 2 -2 1 0 0 -2 0 0 -1 0 0 0 0 0 1 0 6 -1 0 1 0 -2 4 -1 -2 0 -1 0 4 2 -1 -1 -2 -2 -2 1 -1 -1 1 0 -1 3 -1 -2 -2 -2 -1 3 -2 -1 -2 -2 -3 -1 5 4 1 -1 0 3 4 3 1 3 3 2 2 0 3 1 2 3 0 3 -3 0 0 1 1 0 1 0 1 0 0 0 1 0 0 0 -2 -1 1 5 0 -2 1 1 -1 3 2 3 5 5 0 0 2 -1 5 2 5 2 5 4 7 5 2 2 3 1 1 1 6 -1 5 5 -1 4 1 1 -2 1 -1 4 2 5 1 2 5 -2 2 4 4 2 10 4 3 5 4 6 1 1 5 5 2 5 1 3 5 5 2 3 -4 4 1 1 1 0 0 1 4 3 6 6 6 3 4 4 5 3 6 0 -1 0 0 -1 -1 -1 0 -10 5 3 1 0 2 0 0 1 0 0 2 1 1 0 1 0 0 0 -1 0 -1 0 1 -1 3 1 0 -1 0 1 1 2 -1 6 5 4 4 4 3 6 6 0 1 0 0 0 0 0 0 1 -2 -2 7 0 3 3 2 0 1 -1 -1 2 2 -1 1 2 3 2 1 2 -1 -1 -1 -1 -2 -3 -2 -2 -3 2 6 0 0 0 1 -1 0 -1 0 1 1 1 0 -2 0 5 0 3 2 4 3 3 3 3 0 -1 -2 5 2 3 3 2 2 2 2 -2 5 1 -1 -4 0 2 1 2 2 3 2 2 2 -2 -2 -5 4 2 3 4 1 0 0 0 -1 1 2 -2 -1 4 3 6 2 1 1 3 -1 0 6 -1 4 5 -2 7 2 4 3 3 4 4 4 4 4 4 3 3 3 2 4 4 3 3 2 0 2 2 2 -1 0 0 0 3
̢ 2 0 0 1 0 6 4 4 1 1 5 6 4 2 4 6 5 2 2 -9 4 2 1 2 4 -1 0 2 1 2 6 9 1 -1 2 -1 0 1 1 1 2 2 2 7 3 -2 6 0 4 1 0 4 4 -2 2 6 1 7 -3 4 1 6 2 0 1 3 2 3 -1 3 2 2 2 -1 2 2 0 1 4 0 0 -1 -1 -1 0 3 -1 0 0 2 -1 -1 0 -1 -1 -1 6 2 0 -1 1 5 -2 5 5 5 3 -2 3 2 3 1 2 2 4 6 0 0 4 4 2 2 4 -2 -1 2 3 9 2 3 7 4 5 5 4 -1 -1 7 5 0 4 -1 3 3 3 0 4 2 3 0 1 2 1 1 -3 5 2 4 3 2 1 2 -1 5 1 -1 4 5 5 2 -1 1 2 1 8 0 4 2 10 1 10 1 1 1 1 2 2 2 -1 2 1 2 5 1 3 7 5 7 3 5 3 5 5 5 2 1 3 0 2 9 1 3 4 3 2 3 2 4 4 2 3 3 2 2 3 2 2 2 3 2 2 1 3 3 2 3 2 0 1 0 2 -2 -4 2 0 1 2 2 5 1 3 2 2 0 2 -2 3 4 4 0 1 6 0 6 4 1 2 3 3 3 2 5 6 3 2 0 7 0 3 1 3 1 3 3 5 3 4 6 2 2 -1 5 0 2 -1 1 0 1 -1 5 0 4 6 0 5 1 2 0 1 4 4 2 4 3 2 5 3 4 5 4 2 -2 2 2 -2 2 2 1 1 1 4 2 1 3 4 2 -3 2 -2 9 3 4 2 3 0 1 1 0 2 1 0 0 2 -1 -1 0 -2 0 1 1 5 -1 2 1 5 1 1 -2 5 0 -1 -2 3 0 2 4 3 3 2 2 -1 0 1 1 0 0 2 -1 -2 -2 2 0 1 1 2 -1 0 1 2 1 1 2 -1 1 2 3 -2 0 2 -1 0 0 0 0 0 1 1 6 1 0 1 1 -1 5 0 0 2 -1 1 3 3 -2 -2 -3 -3 -2 1 -2 -1 0 -1 -1 2 -2 -2 -2 -1 -1 5 -2 -2 -1 -2 -3 0 4 2 2 -1 1 7 2 2 0 2 2 0 1 0 2 1 1 2 0 3 -2 1 1 0 -1 2 -1 0 1 -1 0 0 2 2 0 0 0 0 1 4 1 -2 1 2 -2 4 2 2 5 5 1 1 2 0 5 2 5 2 5 4 7 4 2 2 3 3 1 1 7 1 2 2 0 2 0 2 -2 0 -2 2 1 2 1 2 6 -2 3 4 3 4 4 10 4 5 4 4 3 2 6 7 2 5 1 3 3 5 2 4 -3 2 1 0 1 0 0 1 3 3 7 7 7 3 3 3 5 3 7 0 0 1 0 -1 0 0 0 -10 3 8 3 1 2 0 0 1 1 2 0 0 2 0 3 0 0 1 0 0 -1 0 1 -1 2 1 0 -1 1 2 1 2 -1 3 2 2 0 2 -2 7 7 1 1 0 0 0 0 1 0 0 -2 -1 4 1 3 3 1 1 2 -1 1 1 3 0 2 2 2 2 3 2 0 1 1 0 0 -1 -1 0 -3 2 5 0 1 1 1 -1 0 -1 1 2 1 2 1 -2 0 5 0 2 3 2 3 2 2 3 0 0 0 6 2 2 2 2 1 1 3 -1 2 0 -1 -4 1 1 1 2 3 4 1 2 3 -1 -2 -4 4 2 3 5 1 1 2 1 0 1 3 -1 -1 3 5 3 2 1 1 4 -1 0 4 -1 3 3 -1 7 3 4 2 3 4 3 4 4 3 3 5 5 3 2 4 3 3 3 2 4 2 3 2 0 4 3 3 2
̣ 1 -2 -2 4 -2 4 6 6 -1 -1 3 4 6 0 5 4 6 0 1 -9 2 2 -1 3 2 -3 -2 -1 -2 1 4 4 -1 -2 1 -3 -2 0 -1 -1 0 -1 -1 5 2 -3 4 -2 2 -2 -2 3 1 -3 0 5 -1 5 -4 4 0 4 0 1 -1 0 2 2 -2 0 0 0 2 -1 0 0 0 -1 1 -1 -2 -1 -3 -1 0 1 0 0 -2 0 -1 0 0 -3 -1 -1 4 -1 1 -2 0 4 -3 5 3 4 1 -3 2 0 0 -1 0 -1 2 4 -2 -1 1 3 1 0 1 -3 -3 -1 2 4 0 1 3 2 2 3 3 -2 -1 3 3 -2 1 -2 5 1 1 1 7 2 5 1 1 2 0 3 -4 7 0 3 0 1 1 1 -2 7 3 -2 2 5 7 0 -2 1 2 2 4 -2 6 0 4 0 4 -1 0 -1 -1 0 1 0 -2 1 0 -1 3 1 1 4 4 5 1 1 2 4 4 4 0 0 1 0 2 4 1 2 2 3 2 4 2 2 2 3 2 1 2 1 3 2 0 1 3 2 2 2 3 0 2 3 1 -2 -1 0 3 -2 -4 2 -2 -1 3 1 3 0 1 -1 2 -1 2 -2 3 3 2 0 0 4 -2 2 2 1 1 2 0 1 0 0 4 1 1 -1 3 -2 0 0 0 0 1 1 3 1 1 3 2 -2 -2 2 0 2 -1 0 -1 -1 -1 1 -1 2 3 -2 2 0 0 0 2 3 1 2 4 5 0 3 1 1 4 2 0 -2 1 0 -2 0 0 0 0 1 1 3 3 1 1 2 -4 -1 -4 4 1 2 -1 1 0 0 -2 -1 0 -1 -1 -2 0 -1 -1 -1 -1 -1 -1 0 2 -3 0 -1 2 0 -1 -4 5 -2 -1 -2 2 -1 2 8 4 2 3 3 1 1 4 2 1 1 3 -2 -3 -3 0 -1 -2 -1 1 -2 0 0 -1 -2 -1 0 -2 -1 -1 -1 -3 -2 -1 -2 -1 0 0 0 -1 -1 0 4 -2 0 1 -1 -2 2 -2 -1 -1 -3 -1 1 1 -2 -2 -3 -3 -3 0 -2 -2 0 -1 -2 1 -2 -2 -3 -2 -2 1 -3 -2 -2 -3 -4 -2 6 2 0 -3 -2 1 1 1 0 1 1 0 1 -1 1 0 0 1 -1 2 -3 0 0 -1 -2 0 -1 -2 0 -1 -1 0 0 0 0 -1 0 -1 -1 7 -1 -1 -1 0 -1 2 0 0 3 3 -1 -3 3 -2 7 3 6 2 7 2 4 6 2 1 3 3 2 1 5 -2 2 3 -2 4 1 2 -2 1 -1 4 2 4 1 -1 3 -2 1 2 2 2 3 4 10 7 5 4 1 1 5 5 7 6 0 2 2 4 1 2 -4 2 -1 -1 -1 -2 0 1 3 2 4 5 4 5 2 2 3 2 3 -1 -1 -1 -1 -1 -1 -1 -1 -10 5 4 1 0 1 -1 -1 -1 -1 -1 0 -1 0 -1 -1 -1 -1 -1 -2 -2 -2 -2 0 -1 1 -1 -1 -2 -1 0 0 2 -2 2 1 1 1 1 0 4 4 1 0 1 1 0 1 0 0 1 -2 -2 3 0 1 2 0 -2 -1 -3 -1 0 1 -1 0 1 1 0 -1 0 -1 -1 -1 -1 -2 -2 -2 -2 -3 0 5 -1 -1 0 0 -2 1 -1 0 1 0 0 -1 -2 -1 3 -1 2 1 1 2 1 1 1 -1 -2 -2 3 2 2 1 1 1 1 1 -3 1 0 -2 -4 0 2 0 2 1 2 0 0 2 -3 -2 -5 2 -1 1 2 0 1 0 0 0 1 0 -2 -2 1 2 4 0 0 1 2 -2 -1 3 -1 1 2 -2 4 1 1 1 1 1 2 1 2 2 2 2 2 2 2 2 1 2 2 3 -1 3 1 0 -2 -1 -1 -1 2
̤ 2 -1 -1 5 0 6 8 9 0 1 5 7 9 1 6 6 8 1 3 -9 3 3 0 4 3 -2 0 1 -1 1 7 4 0 -1 2 -2 -1 1 1 0 1 1 1 7 2 -3 6 -2 4 -1 -2 5 2 -3 1 6 0 7 -3 5 1 7 1 1 0 0 2 3 -1 1 1 2 3 -1 2 2 1 0 2 -1 0 -1 -2 -1 0 2 -1 1 -1 2 -1 0 0 -2 -1 -1 6 1 1 -1 1 6 -2 5 5 6 2 -2 4 2 2 0 2 1 4 7 -1 0 3 5 2 1 1 -2 -1 1 4 5 1 2 4 4 2 5 4 -1 0 3 5 -1 1 -1 8 3 3 2 8 3 8 2 1 3 1 5 -3 10 2 5 1 3 2 3 -2 10 5 -1 4 5 9 -1 -2 1 4 3 4 -1 9 1 5 1 5 0 0 0 1 1 1 2 -2 2 1 1 5 1 2 6 6 7 3 2 3 6 6 6 2 2 3 -1 2 5 1 2 2 3 2 6 3 3 2 2 2 2 3 2 3 2 0 2 3 1 2 2 4 2 1 4 1 -1 0 0 4 -2 -4 2 -2 1 5 3 5 0 2 1 2 0 3 -2 4 3 2 0 1 7 -1 2 2 1 1 3 0 1 1 1 6 2 1 -1 3 -1 1 1 1 1 2 2 5 2 2 5 2 -1 -1 3 1 3 -1 1 0 0 -1 2 0 3 5 0 4 1 1 1 3 4 1 3 5 5 2 5 1 3 4 3 1 -2 2 1 -1 1 1 1 2 2 1 4 5 3 1 2 -3 0 -2 5 2 3 0 3 0 0 0 0 2 0 0 0 2 -1 -1 0 -2 0 0 1 2 -2 1 0 2 1 0 -3 8 -1 -1 -2 2 0 3 6 4 4 3 4 1 1 3 1 1 1 2 -1 -2 -2 0 0 -1 1 3 -2 0 1 1 -1 0 1 -1 1 0 0 -2 0 0 -1 -1 2 2 1 0 0 1 6 1 0 1 0 -1 4 -1 0 1 -2 0 3 2 -3 -1 -2 -2 -2 1 -2 -1 1 -1 -1 2 -2 -1 -2 -2 -1 2 -3 -2 -2 -3 -3 0 8 3 2 -2 -1 3 3 3 0 3 3 1 2 -3 2 1 1 2 0 2 -2 0 0 0 -1 -1 -1 -1 1 0 0 0 0 0 0 0 0 0 1 8 0 -2 1 1 -1 3 2 2 5 5 0 -1 4 -1 9 4 9 4 9 3 7 9 3 2 5 4 3 2 7 -1 3 4 -1 4 1 3 -2 2 -1 4 2 5 1 1 5 -2 2 3 3 2 5 5 7 10 7 5 1 3 6 6 6 7 0 4 3 6 3 3 -3 3 0 1 0 -1 1 2 3 3 6 7 6 6 4 4 5 4 6 -1 -1 -1 0 -1 -1 0 -1 -10 5 4 2 1 2 -1 0 -1 0 0 0 0 1 0 0 0 0 -1 -1 -1 -1 -1 1 -1 2 0 -1 -1 0 1 1 2 -1 4 3 2 2 3 2 6 6 1 0 1 1 1 1 0 0 2 -1 -2 5 0 3 2 0 -1 0 -2 0 1 2 0 1 2 2 2 0 1 -1 -1 -1 -1 -2 -2 -2 -2 -3 2 7 1 0 0 0 -1 2 0 1 1 1 0 0 -1 0 4 0 2 2 2 2 1 2 2 0 -1 -1 5 3 2 2 2 2 2 2 -2 2 1 -1 -4 1 4 1 3 3 3 1 1 2 -1 -1 -5 3 1 2 4 -1 0 0 0 -1 1 2 -2 -1 3 3 6 2 1 1 3 -1 0 5 0 2 2 -2 7 1 3 3 2 3 3 3 3 3 3 3 3 3 2 3 3 3 3 4 -1 2 2 0 -2 -1 -1 -1 3
̥ 3 0 -1 3 0 6 6 8 0 1 5 6 8 1 5 5 7 2 2 -9 3 3 1 4 3 -2 0 1 1 1 6 4 0 -1 2 -2 -1 1 0 0 1 0 1 6 1 -3 5 -2 2 0 -2 4 1 -3 2 5 0 6 -3 4 1 6 1 0 1 0 2 3 -2 2 2 1 2 -1 2 2 -1 0 2 -1 0 -1 -2 -1 0 0 -1 1 -1 1 0 -1 0 -2 0 -2 6 1 0 -1 0 5 -2 4 4 5 2 -2 3 1 3 0 1 0 4 5 -1 -1 3 4 1 1 1 -2 -2 1 3 4 2 3 3 3 2 5 4 -2 0 3 5 -2 1 -1 7 4 4 1 7 3 8 1 1 3 1 5 -4 8 2 4 1 3 2 3 -2 8 4 -1 1 4 8 1 -1 0 3 3 4 0 7 1 4 0 4 0 0 0 0 0 1 1 -2 2 0 0 5 1 2 6 5 6 2 3 3 5 5 5 1 1 2 -1 2 4 1 2 2 3 2 5 3 5 2 1 2 1 3 1 3 2 0 2 2 1 1 2 3 2 1 3 2 -2 0 0 3 -2 -5 2 -1 0 4 0 5 1 1 0 1 0 3 -2 3 1 0 -1 1 6 -2 2 1 1 0 2 1 1 0 2 7 -1 0 -2 3 -1 0 -1 1 1 2 -1 5 2 1 6 1 0 -2 2 0 2 -1 1 -1 0 -1 1 0 0 5 -1 4 0 1 1 2 4 0 2 4 4 1 4 1 3 3 3 2 -2 2 1 -1 -1 2 -1 1 1 0 3 4 3 0 2 -3 0 -2 4 2 2 0 1 0 0 0 0 1 0 -1 1 1 -1 -1 0 -2 -1 0 1 0 -2 1 0 1 1 -1 -3 6 0 -3 -3 1 0 2 4 3 3 2 4 1 1 1 0 1 1 1 -2 -2 -2 2 0 -1 1 3 -2 0 2 1 -2 0 2 -2 0 0 0 -2 0 0 -2 -1 2 2 1 0 0 -1 5 1 2 0 0 -2 3 -1 0 1 -3 1 2 2 -1 -2 -2 -2 -2 1 -2 -1 1 -2 -1 0 -2 -2 -2 -2 -1 2 -2 -2 -2 -2 -3 -1 8 3 1 -2 0 2 2 3 1 3 3 1 2 0 3 1 1 2 0 1 -3 0 0 0 -1 -1 -2 -1 0 -1 0 0 0 0 0 1 -1 -1 0 7 -1 -1 1 1 -1 3 2 2 5 5 0 -3 4 -1 9 4 10 4 9 3 7 9 2 2 5 4 3 2 6 0 3 3 -1 3 1 0 -3 0 -3 3 1 4 1 1 3 -2 1 2 2 1 4 4 5 7 10 4 1 3 4 5 4 5 0 2 3 5 3 2 -3 2 1 0 0 -1 0 2 3 3 7 6 7 5 4 3 5 3 5 -1 -1 -2 -1 -1 -1 -1 -1 -10 4 3 1 1 1 -1 0 -1 0 0 0 -1 2 0 2 0 0 0 -1 -1 -1 -1 1 -1 1 0 -1 -1 -1 1 0 1 -1 4 3 2 1 1 -3 6 7 -1 0 -2 -1 -1 -1 0 0 1 -2 -1 4 -1 2 2 0 0 1 -2 0 1 2 -1 1 2 2 1 0 1 -1 -1 -1 0 -3 -3 -3 -2 -4 1 7 1 0 0 0 -1 1 -1 0 1 0 0 1 -1 1 5 -1 1 2 1 2 1 1 2 0 0 0 6 2 2 1 2 1 1 2 -2 1 0 -1 -5 0 3 0 3 2 -1 1 0 1 -2 -1 -4 2 1 3 0 -1 0 1 1 0 2 2 -2 -1 2 2 6 1 1 1 3 -2 0 4 0 2 2 -2 6 0 2 2 2 2 3 3 3 3 2 3 4 3 2 3 2 2 3 4 0 2 2 1 -1 0 -1 -1 3
̦ 2 -1 -1 1 1 6 4 5 0 0 4 7 5 1 6 7 6 2 2 -9 3 2 0 2 4 -2 -1 1 -1 1 6 4 1 -1 2 -3 -1 1 0 0 1 1 1 7 3 -3 5 -2 4 0 -2 5 2 -3 2 8 0 6 -4 6 1 7 1 1 1 0 2 3 -2 2 1 2 4 -1 1 2 1 0 4 -1 1 0 -2 -1 0 4 -1 1 -1 2 -1 -1 1 -2 -1 -1 5 1 0 -1 0 5 -1 7 5 7 2 -1 3 2 2 1 1 1 3 6 -1 -1 3 4 2 1 2 -1 -2 0 5 4 1 2 3 5 2 5 5 -2 -1 3 5 0 2 -1 4 3 3 2 4 3 4 2 1 3 1 2 -3 5 1 5 1 2 2 2 -1 5 2 -1 4 4 4 3 -1 1 1 1 4 0 5 1 5 1 4 1 1 0 0 1 1 2 -2 2 1 0 4 2 2 5 6 6 2 4 3 6 6 5 2 1 2 -1 2 4 1 2 3 3 1 4 2 4 3 2 2 2 2 2 3 2 0 1 2 1 2 2 3 2 2 3 1 -1 1 0 3 -2 -4 3 -1 1 4 3 5 1 2 1 3 -1 1 -2 4 2 2 0 1 7 0 4 2 2 2 4 1 1 1 1 5 3 2 0 3 -1 2 0 2 1 2 3 4 3 1 5 3 0 -2 5 0 3 -1 0 0 1 -1 5 -1 3 5 -2 4 2 1 1 1 4 3 3 6 5 1 4 3 3 3 3 1 -2 2 2 -2 0 1 1 2 1 1 4 2 2 1 2 -3 0 -3 3 2 3 1 3 1 1 0 1 2 0 0 -2 2 0 0 -1 -2 0 0 1 2 -2 0 -1 1 1 0 -2 6 0 -1 -1 3 0 4 3 4 4 3 3 1 2 2 0 2 1 2 -1 -2 -2 0 0 0 1 2 -1 0 1 1 1 0 2 -1 0 1 0 -2 0 0 0 0 0 0 1 -1 2 1 5 1 1 1 1 -1 4 -1 -2 1 -2 0 3 2 -3 -2 -2 -2 -2 1 -2 -1 1 0 -2 2 -2 -2 -2 -2 -1 4 -2 -2 -1 -2 -3 0 4 3 0 -1 0 2 3 3 1 2 3 1 2 -1 3 1 1 2 1 5 -3 1 1 0 -1 2 0 -1 1 0 0 -1 2 1 -1 0 0 0 0 4 -1 -1 0 1 -1 3 1 2 4 5 0 0 2 -1 5 2 5 2 5 3 6 5 2 2 2 2 1 0 6 -1 4 4 -1 3 1 2 -1 1 -1 3 2 4 2 1 5 -1 2 3 3 3 6 4 4 5 4 10 3 1 5 5 2 5 2 3 4 5 2 3 -3 5 0 0 0 -1 0 1 3 4 5 6 5 2 3 3 5 5 5 0 0 0 0 -1 0 0 1 -10 4 3 2 1 2 0 0 -1 0 0 0 0 0 0 1 0 0 -1 -1 -2 -1 -1 0 0 2 2 0 -1 1 1 0 3 0 4 3 3 3 3 2 5 5 0 2 0 0 0 0 0 0 2 -2 -2 5 0 2 3 1 -1 0 -2 -1 1 3 -1 1 2 2 2 1 2 0 0 0 -1 -2 -2 -2 -1 -3 1 5 0 1 1 3 -1 1 -1 0 0 0 2 -1 -2 0 4 0 3 2 3 3 2 3 3 1 -1 -1 5 2 3 3 2 2 1 3 -1 3 1 -1 -5 1 1 1 2 2 3 2 1 3 -2 -1 -5 4 1 2 3 1 0 0 1 -1 1 2 -2 -1 3 2 4 1 1 1 3 -1 0 8 -1 2 3 -1 6 3 3 2 2 3 3 3 3 3 3 2 3 3 2 3 3 3 3 2 2 2 2 3 -1 2 2 2 3
̧ 2 0 0 -1 -2 1 0 1 0 -2 3 2 1 1 1 2 1 0 2 -9 6 1 2 5 0 0 0 1 0 2 2 2 -2 1 0 -1 0 1 -1 -2 1 2 1 2 7 -1 2 -3 3 0 -2 1 4 -2 3 3 0 2 -3 3 1 2 2 3 1 0 1 5 1 1 2 1 0 -1 1 1 1 -1 8 -1 -1 -1 -1 -1 -2 3 -1 2 1 1 -1 -2 -1 1 -1 -2 1 -1 -1 -1 2 1 0 4 1 2 0 0 1 4 0 -2 1 0 0 2 1 1 6 1 1 4 4 0 1 2 1 2 5 4 2 0 4 1 1 0 -1 2 2 -1 3 1 0 1 1 0 1 0 1 2 -1 0 -1 1 -3 1 1 2 2 3 -1 3 -2 1 0 -1 3 1 1 1 0 3 4 4 3 -2 1 1 2 -1 2 -1 -1 -1 -1 2 0 1 0 1 0 -1 4 0 2 2 1 2 5 3 7 1 1 1 0 2 5 -1 2 3 1 2 3 2 0 2 6 6 2 2 0 1 1 1 2 1 -1 4 2 1 1 6 2 1 0 2 -1 1 -1 -1 -1 -2 -4 1 0 -1 0 1 3 -1 6 1 1 -1 5 -2 1 1 2 0 -1 2 -1 3 1 4 3 2 4 1 3 0 2 2 4 0 3 1 5 2 4 0 -1 2 4 3 -1 5 5 -2 -1 3 -1 0 -1 -1 -2 -2 -1 6 -1 5 3 1 1 5 1 3 3 0 1 0 3 0 1 1 6 6 2 7 0 -2 1 1 -1 4 0 0 1 -1 2 0 0 0 1 0 -3 1 -2 2 1 3 0 2 0 2 0 -1 0 0 1 -2 1 0 0 -1 0 -1 -1 -1 1 1 -1 1 1 2 1 0 1 0 -2 -2 3 1 0 0 0 0 0 1 -1 -1 0 -1 0 0 0 -1 -2 -2 0 -1 2 4 1 2 3 3 2 4 1 4 2 2 2 2 -2 1 2 1 0 3 3 3 0 5 2 3 -1 4 3 0 -2 3 -1 -1 1 -2 -2 7 6 -1 -2 -2 -2 -1 3 -2 -2 0 1 -1 3 -2 -1 -1 -2 -1 4 -1 -2 -2 -1 -3 -1 1 1 2 1 0 4 -1 2 0 2 2 0 1 -2 1 1 2 2 -1 2 -2 0 0 -1 0 5 0 -1 1 -1 -1 -1 2 3 0 1 -1 -1 1 1 0 -2 0 0 -2 1 4 5 1 1 0 0 5 -1 1 5 1 5 1 7 2 1 2 0 3 2 1 1 2 1 1 0 -1 0 3 1 1 -2 1 1 4 1 0 1 2 -3 2 6 7 4 1 3 1 1 1 3 10 6 1 4 -1 3 1 2 1 1 1 2 -4 2 0 1 0 1 0 0 2 1 2 2 1 1 2 2 1 0 4 0 0 2 1 2 0 1 0 -10 2 2 3 4 1 0 -1 0 0 -1 0 2 0 0 1 1 -1 -1 0 0 0 0 0 0 0 -1 1 -2 -1 0 1 4 -3 0 0 0 -1 1 -1 1 1 -1 1 -1 -1 -1 -1 0 0 0 -2 -2 1 1 0 1 3 1 1 1 2 3 3 2 3 3 4 3 3 3 0 1 1 1 0 -1 0 0 -1 0 1 0 1 1 1 0 1 0 -1 0 0 1 -1 -2 -1 1 0 1 1 0 1 1 0 0 0 0 -2 1 1 1 1 0 0 0 0 -3 6 3 0 -4 0 -1 1 0 1 1 1 1 2 1 -1 -5 2 0 0 1 2 1 0 1 0 3 3 -1 0 6 0 1 -1 -1 0 2 0 0 3 -2 1 0 0 2 8 6 6 5 6 7 6 6 7 7 3 5 5 5 7 7 5 0 5 1 4 4 1 -2 1 1 1 2
̨ 2 -1 0 0 -2 2 2 3 0 -2 3 1 3 2 2 1 2 0 2 -8 6 1 2 9 0 0 0 1 -1 3 2 1 -2 2 0 -1 0 2 -1 -1 1 2 0 1 3 -2 2 -3 2 -1 -3 1 3 -2 3 1 0 1 -3 0 1 2 2 3 1 0 2 5 1 0 3 2 0 -2 1 2 1 -1 5 -2 -1 0 -1 -2 -1 0 -2 4 1 2 -1 -2 -2 1 -1 -3 2 -1 -1 -1 2 1 0 2 2 1 1 0 2 4 0 -2 2 0 1 2 0 1 6 1 2 3 4 1 1 2 0 0 5 4 1 1 4 1 1 1 0 1 1 -1 3 1 3 1 1 -1 2 0 3 2 -1 0 0 2 -4 3 2 2 2 3 -2 3 -2 3 2 -1 3 2 2 -1 0 1 7 8 2 -2 3 2 1 0 2 -1 -1 -1 -1 2 -1 1 0 0 1 -1 4 1 1 2 1 2 5 1 7 1 1 1 1 2 5 -1 2 2 0 1 2 2 0 2 8 7 2 0 0 1 1 0 2 1 -1 5 1 0 0 5 2 1 0 2 -1 1 -1 -1 -1 -2 -4 1 -1 -1 0 2 3 -1 7 1 1 0 10 -2 1 1 0 1 -1 2 -1 0 0 2 3 1 3 0 2 -2 0 -1 1 -1 1 1 2 2 3 1 0 0 4 1 -2 5 4 -3 -2 1 1 -1 -2 0 -2 -2 -2 3 -2 4 3 1 1 4 1 3 7 1 0 -1 1 1 2 1 4 6 0 7 1 -3 2 1 0 4 0 1 2 -1 0 1 1 0 0 1 -3 0 -2 0 1 2 0 2 -1 1 -1 -1 0 0 1 -2 1 0 -1 -2 0 -1 -1 -1 0 1 0 1 1 2 0 0 2 1 -2 -2 2 2 -1 1 0 0 0 0 -2 -1 -1 -2 -1 -1 -1 -1 -2 -2 1 -1 2 4 2 -1 3 5 3 1 -1 4 2 3 2 2 -2 2 2 2 -2 6 6 4 -1 3 2 2 1 5 3 0 -2 2 -1 -2 0 -2 -1 6 6 -1 -3 -3 -3 -2 2 -3 -3 0 -1 -1 1 -2 -3 -3 -2 -1 4 -1 -2 -2 -2 -3 -1 2 0 3 1 1 4 -1 2 0 2 2 1 1 0 2 1 1 2 -2 0 -2 0 0 -1 0 2 0 0 1 -1 0 0 0 1 0 1 -1 -1 1 3 0 -2 0 -1 -3 1 4 5 2 2 0 -1 9 0 3 9 3 9 3 6 2 4 3 1 6 5 2 3 2 1 1 0 -2 0 4 2 0 -3 -3 1 5 1 -1 1 2 -2 3 6 6 4 1 2 1 3 3 1 6 10 1 3 0 1 0 2 0 2 2 2 -3 0 1 1 0 1 0 1 1 1 2 2 2 1 2 2 2 1 5 0 0 0 0 1 0 1 0 -10 1 1 3 4 1 0 -1 0 0 -2 0 2 0 0 1 1 0 -1 0 -1 0 0 2 1 0 -1 -1 -1 -1 1 2 1 -2 -1 -1 -2 -2 -3 -3 2 2 -1 0 -1 -1 -1 -1 0 -1 1 -1 -1 0 1 1 1 3 2 2 2 3 3 3 2 3 3 3 3 1 2 -1 0 0 -1 -1 -2 -2 -2 -3 1 2 2 0 1 0 0 2 0 0 1 1 -1 0 -1 0 1 0 0 2 0 2 0 0 -1 0 0 -1 1 1 0 1 0 0 1 1 -2 5 3 -1 -4 1 3 1 1 2 1 0 2 2 1 -1 -4 1 -1 -1 1 0 1 1 1 0 3 3 -1 -1 6 -1 1 0 0 -1 2 1 0 1 -1 2 0 -2 2 5 6 6 5 6 7 6 6 6 6 4 5 6 5 6 6 5 1 9 -1 4 5 -1 -2 -1 -1 -1 1
̩ 2 0 1 2 1 8 5 5 1 2 6 7 5 2 4 6 6 2 3 -9 4 2 2 3 4 -1 1 2 1 2 7 6 1 0 2 -1 0 2 2 1 2 2 2 8 2 -3 7 -2 5 2 -2 5 2 -3 2 6 2 7 -3 5 2 7 2 2 1 1 3 4 -1 2 2 2 3 0 2 2 0 1 3 -1 1 0 -1 0 0 2 0 1 0 3 0 0 0 -1 0 -1 7 2 1 0 1 6 -1 6 6 6 3 -1 4 2 3 1 2 2 5 7 1 1 4 5 3 2 2 -1 0 2 4 6 1 3 4 4 3 6 5 -1 0 4 6 0 1 0 4 4 4 1 5 3 4 2 2 3 2 2 -4 6 2 4 2 3 2 3 0 6 2 -1 5 7 5 1 -1 2 2 1 5 0 5 2 6 2 6 1 1 1 2 2 2 1 -1 3 1 2 6 1 3 7 6 8 3 3 4 6 6 6 3 2 3 0 3 6 2 3 4 4 3 4 3 3 4 3 4 2 3 3 3 3 1 2 4 3 3 2 5 3 3 4 3 0 1 0 3 -1 -4 3 0 2 3 4 6 0 2 2 2 0 1 -2 4 3 3 1 1 7 1 3 3 1 2 3 2 2 2 1 6 2 1 -1 4 0 2 1 2 2 3 3 6 2 2 7 3 0 -1 4 0 3 0 2 1 1 0 2 0 4 7 1 5 2 2 2 1 5 4 3 5 4 2 6 1 4 6 4 2 -2 3 1 -1 2 2 2 2 1 2 3 2 4 2 2 -2 0 -2 6 3 3 1 4 1 1 1 1 3 1 1 1 2 -1 0 0 -1 0 1 2 2 -2 2 1 3 2 1 -2 6 1 -1 -2 2 1 3 5 4 3 3 3 0 1 2 1 1 0 3 0 -1 -1 2 1 0 1 3 -2 0 1 2 -1 0 2 -2 1 0 1 -2 1 0 0 0 -1 0 1 0 0 1 7 2 1 2 1 -1 5 -1 0 1 -1 1 4 3 -1 -1 -2 -2 -2 2 -2 -1 1 -1 -1 2 -2 -1 -2 -2 -1 3 -2 -2 -2 -2 -2 1 4 3 2 -1 1 4 2 3 1 3 3 1 2 0 3 2 2 2 0 2 -2 1 1 0 -1 0 -1 0 1 0 0 0 0 0 0 0 0 -1 2 5 1 -2 2 2 -1 4 2 2 6 6 1 1 2 0 6 2 5 2 6 4 7 5 2 2 3 2 1 1 8 0 3 3 0 3 1 3 -2 1 -2 3 3 4 1 2 6 -1 3 4 4 2 5 6 5 6 4 5 1 1 10 8 3 6 0 4 4 6 3 4 -3 3 1 1 2 0 0 1 5 4 7 8 7 3 4 4 6 4 7 0 0 0 0 -1 -1 -1 0 -10 4 5 2 2 3 1 1 1 1 1 1 0 2 0 2 0 1 0 0 0 0 0 2 0 2 1 0 0 1 2 2 3 0 4 2 2 2 2 1 7 7 1 0 1 1 0 0 2 1 1 -1 -1 5 1 3 3 1 0 2 -1 1 2 3 0 2 3 3 2 1 2 0 -1 0 -1 -2 -2 -2 -2 -3 2 6 1 1 0 0 -1 1 0 1 2 1 0 1 -1 0 6 1 3 3 2 3 2 3 3 0 0 0 6 2 2 2 1 1 2 2 -1 3 1 -1 -4 1 2 1 2 3 4 2 2 2 -1 -2 -5 4 2 4 5 0 1 0 0 0 1 2 -1 -1 3 3 4 3 2 2 4 -1 0 5 -1 3 3 -2 7 2 4 3 3 4 4 4 4 4 4 4 3 2 4 4 3 4 3 3 0 3 3 1 0 0 0 -1 3
̪ 2 0 1 2 1 8 5 6 1 2 6 7 6 2 5 7 6 2 3 -9 5 2 2 3 4 -1 1 2 1 1 7 6 1 0 2 -1 0 2 2 1 2 2 2 8 4 -3 7 -2 5 2 -2 5 5 -3 4 7 2 7 -3 5 2 7 2 1 2 1 3 5 0 2 2 2 3 0 2 2 1 1 3 0 1 0 -1 0 0 2 -1 1 0 3 0 0 1 1 0 0 7 2 1 0 1 7 -1 6 7 6 3 0 4 4 3 1 3 2 5 7 1 1 6 5 3 3 5 0 0 2 4 6 5 5 4 4 6 6 5 1 0 4 6 0 2 0 5 4 4 1 5 3 5 2 1 3 2 2 -4 6 3 5 2 3 2 3 0 6 2 -1 5 8 5 1 -1 2 4 3 6 0 5 2 6 2 6 1 1 1 2 2 2 2 0 2 2 2 6 1 3 7 6 8 4 4 4 6 6 7 3 3 4 0 3 6 2 3 4 5 3 4 4 5 4 3 4 3 4 3 4 4 2 4 5 3 4 3 5 3 3 5 2 1 1 0 3 -1 -4 3 -1 2 3 4 6 0 4 2 3 0 3 -2 4 4 3 1 1 7 0 3 3 2 3 3 3 3 2 2 7 2 1 -1 4 0 2 1 4 2 3 2 6 2 2 7 4 0 -1 4 1 3 0 2 0 1 0 2 0 4 7 1 5 2 2 2 2 5 2 3 6 4 3 6 3 6 6 4 2 -2 3 2 -1 2 2 2 2 2 2 3 2 4 2 2 -2 1 -2 6 3 4 1 4 1 2 1 1 3 1 1 1 3 -1 -1 0 -1 0 1 2 3 1 2 1 3 2 1 0 6 1 -1 -1 4 1 3 5 5 3 4 3 0 1 2 2 1 0 3 0 -1 -1 2 1 0 2 3 -2 0 1 2 -1 0 2 -2 1 0 0 -2 1 0 0 0 1 1 1 0 0 1 7 2 1 1 1 -1 5 0 0 1 -2 1 4 6 -1 -1 -2 -2 -2 2 -1 -1 1 -1 -1 3 -2 -2 -2 -2 -1 3 -2 -2 -2 -2 -2 1 5 3 2 0 2 4 3 3 1 3 3 1 2 0 3 2 2 2 0 2 -2 1 1 0 -1 0 0 0 2 0 0 0 1 0 0 0 0 -1 2 5 1 -1 2 2 -1 5 3 4 6 6 1 1 5 0 6 4 5 4 6 6 7 5 3 2 3 3 2 3 8 2 3 3 0 3 2 3 -2 1 -1 3 3 4 1 2 6 0 3 4 4 6 5 7 5 6 5 5 4 3 8 10 3 8 2 4 4 7 3 4 -3 3 1 1 2 1 0 1 4 4 7 8 7 3 4 4 6 4 7 0 -1 0 0 0 0 0 0 -10 4 5 5 2 3 0 1 1 2 1 1 0 2 0 2 0 1 1 0 0 0 0 2 0 2 1 0 0 1 3 2 2 -1 4 3 2 2 3 1 7 7 1 0 0 0 0 0 0 0 3 -1 -1 5 2 3 4 2 0 2 2 2 2 3 2 3 3 3 2 1 2 0 0 0 -1 -2 -2 -2 -2 -3 2 6 0 1 1 1 0 2 0 2 2 2 0 1 -1 0 6 1 3 3 2 3 2 3 3 0 0 0 6 2 2 2 1 1 2 2 -1 3 1 -1 -4 1 2 1 2 3 4 2 2 2 0 -2 -4 4 2 4 5 -1 0 1 1 0 2 3 -1 -1 3 3 4 3 2 1 4 -1 1 4 -1 3 3 -2 7 2 4 3 5 6 4 6 4 4 4 5 6 4 3 6 3 4 3 3 0 2 3 1 0 0 0 0 3
̫ 0 -3 -5 2 -4 2 5 4 -3 -2 1 2 4 -2 3 2 3 -2 -1 -9 -1 0 -3 0 0 -4 -4 -2 -3 -1 2 2 -3 -3 -1 -4 -4 -1 -2 -2 -2 -3 -3 3 0 -2 2 -2 -1 -3 -3 1 0 -3 -1 3 -3 4 -6 2 -2 2 -2 -1 -3 -1 0 0 -4 0 -2 -1 1 -2 -1 -1 -2 -3 -1 -2 -3 -2 -4 -2 -1 -1 -2 -1 -3 -2 -2 -2 -1 -4 -2 -2 2 -2 -1 -4 -1 2 -4 3 2 2 -1 -4 0 -1 -1 -3 -2 -2 0 2 -4 -3 0 1 -1 -2 0 -3 -4 -3 1 2 -1 -1 1 0 1 1 1 -3 -3 1 1 -3 -1 -3 3 0 -1 0 4 1 3 0 -1 0 -2 2 -4 5 -1 1 -1 0 -1 -1 -3 5 2 -4 0 2 5 0 -4 -1 1 0 2 -3 4 -1 3 -2 2 -4 -2 -3 -4 -3 -1 -1 -4 -1 -2 -2 1 -1 -1 2 2 3 -1 0 -1 2 2 2 -1 -2 -1 -1 0 3 0 0 0 1 0 2 0 0 0 0 0 -1 0 -1 1 0 -1 -1 1 0 0 1 1 -2 0 1 -1 -3 -3 -1 1 -4 -4 0 -4 -2 2 0 1 -1 -1 -2 0 -3 0 -3 1 1 0 -1 -1 2 -3 0 1 -1 -2 1 -2 1 -2 -1 4 0 -1 -2 2 -3 -1 -2 -1 -2 -1 0 1 -1 1 1 0 -2 -2 0 -2 1 -2 -3 -2 -3 -2 -1 -2 -2 1 -4 1 -2 -2 -2 1 1 -1 0 2 2 -1 1 0 0 2 -1 -1 -2 -1 -1 -3 -3 -2 -1 -1 -1 0 1 1 -1 0 0 -5 -2 -5 2 0 0 -2 -1 -2 -1 -3 -2 -2 -3 -2 -4 -2 -2 -2 -3 -2 -2 -3 -2 0 -4 -2 -2 -1 -3 -2 -5 3 -4 -2 -2 0 -3 1 6 2 1 1 2 0 0 3 1 0 0 1 -3 -4 -5 -1 -2 -2 -2 0 -2 -1 -1 -3 -2 -2 -1 -3 -1 -2 -2 -3 -3 -3 -2 -3 -2 -1 -2 -2 -2 -2 1 -2 -1 0 -2 -3 0 -3 -2 -1 -3 -3 -1 -1 -2 -3 -3 -3 -3 -1 -3 -3 -2 -2 -3 0 -3 -3 -3 -2 -3 -1 -2 -3 -3 -3 -5 -3 3 0 -1 -4 -3 0 0 0 -2 0 0 -1 -1 -3 0 -1 -2 -1 -2 0 -4 -2 -2 -2 -3 -2 -2 -3 -2 -3 -2 -2 -2 -1 -2 -2 -2 -2 -2 4 -3 -3 -2 -1 -2 -1 -1 -2 1 1 -3 -4 1 -3 5 1 4 1 5 0 2 4 0 -1 1 0 0 0 3 -3 1 1 -3 2 0 1 -3 0 -2 2 1 3 0 -3 1 -3 -2 0 0 0 2 2 7 6 4 2 -1 0 3 3 10 4 -2 1 1 2 0 0 -4 0 -2 -2 -4 -5 -2 0 1 0 2 3 2 3 0 0 1 0 1 -2 -2 -2 -2 -2 -1 -2 -1 -10 3 2 0 -2 -1 -2 -2 -3 -2 -2 -2 -3 -1 -3 -2 -3 -2 -3 -3 -4 -4 -3 -1 -2 -1 -3 -2 -3 -3 -1 -2 0 -4 1 0 0 0 0 -1 2 2 0 -1 0 0 0 0 -1 -1 0 -4 -4 1 -1 0 0 -2 -3 -2 -4 -3 -2 -1 -2 -1 -1 0 -1 -1 -1 -1 -2 -2 -2 -3 -1 -2 -2 -3 -1 3 -2 -2 -2 -2 -3 0 -3 -1 -1 -2 -2 -3 -4 -2 1 -3 0 -1 -1 0 -1 -1 0 -2 -3 -3 2 0 0 0 0 -1 0 0 -4 -1 -2 -3 -4 -2 0 -1 0 -1 0 -1 -1 0 -4 -2 -5 0 -3 -1 0 -2 0 -1 -1 -1 0 -1 -2 -3 -1 2 2 -1 -2 -1 0 -2 -2 2 -2 -1 0 -2 2 -1 0 -1 0 0 -1 0 0 0 0 0 0 2 0 0 -1 0 0 0 -1 2 0 -1 -3 -1 -2 -2 1
̬ 1 -1 -1 3 -1 6 5 7 0 0 4 6 7 1 6 6 8 1 2 -9 3 1 0 3 3 -2 -1 1 0 1 6 4 0 -1 1 -3 -1 1 0 0 1 1 1 7 2 -3 6 -2 3 0 -2 5 3 -3 1 5 0 6 -4 5 1 6 1 1 -1 0 3 3 -1 1 1 1 3 0 1 1 0 0 3 -1 -1 -1 -2 0 0 2 0 0 -1 1 0 0 0 -1 0 -1 6 1 1 -1 0 5 -2 5 5 6 2 -2 3 1 2 0 2 0 3 6 -1 0 3 4 2 1 3 -2 -2 0 4 5 2 4 3 3 3 5 4 -2 0 3 5 -1 1 -1 6 3 3 2 6 3 6 2 1 3 1 3 -3 7 1 4 1 2 2 2 -2 7 3 -2 4 7 7 1 -1 1 3 2 4 -1 6 1 5 1 5 0 1 0 0 1 1 2 -2 2 0 0 4 1 2 6 6 6 2 3 3 5 5 5 1 1 2 0 2 5 2 2 3 3 2 6 3 5 3 3 3 2 4 2 3 3 1 3 3 2 2 3 4 1 3 4 1 -1 0 0 4 -2 -4 2 -2 1 3 2 4 1 1 1 2 -1 2 -2 4 3 2 0 1 6 -1 3 2 1 1 3 2 3 2 1 6 2 1 -1 4 -1 1 0 3 1 2 2 4 1 2 5 3 -1 -1 3 0 3 0 0 1 0 0 2 0 3 5 -1 4 1 1 1 2 4 3 3 5 5 1 4 2 3 4 3 1 -2 2 1 -1 1 1 1 2 1 1 4 3 2 1 1 -3 1 -3 5 2 3 1 2 0 1 -1 0 1 0 0 -1 1 -1 0 -1 -2 -1 0 1 2 -2 1 0 2 1 0 -2 6 0 -2 -2 3 -1 3 6 6 3 4 5 2 2 4 3 2 2 3 -1 -3 -3 1 0 0 1 2 -2 1 3 1 -1 0 1 -2 1 1 1 -2 -1 -1 -1 -1 1 1 0 0 2 0 6 0 3 1 0 -2 3 -1 0 0 -2 0 3 3 -1 -1 -2 -2 -2 2 -1 -1 1 -1 -1 2 -1 -2 -2 -2 -1 2 -2 -2 -2 -2 -3 -1 6 3 1 -2 1 3 3 3 0 2 2 1 2 0 2 1 1 2 1 2 -3 0 0 0 -2 0 0 -1 1 -1 -1 -1 0 0 0 0 -1 -1 0 6 0 -2 0 1 -1 4 1 2 4 5 0 -1 4 -1 7 4 6 4 7 4 6 6 2 2 3 4 2 2 6 0 3 4 -1 3 1 2 -2 1 -1 3 1 4 1 0 5 -1 2 3 3 3 5 5 6 7 5 5 3 1 6 8 4 10 1 3 3 5 2 2 -3 3 0 0 0 -1 0 1 3 3 6 6 6 4 3 3 4 3 5 -1 -1 -1 -1 -1 -1 0 -1 -10 4 4 3 2 2 0 0 -1 0 0 0 0 1 0 2 0 0 -1 -1 -2 -1 -1 2 0 1 0 -1 -1 0 1 1 2 -2 4 3 2 2 3 2 5 5 2 0 1 1 1 1 1 0 2 -2 -2 5 1 2 3 0 -1 1 -1 0 1 2 0 2 2 2 1 0 1 -1 -1 -1 -1 -2 -2 -2 -2 -3 3 7 0 1 0 1 -1 1 -1 1 2 1 0 0 -1 -1 4 0 2 2 2 2 1 2 2 0 -1 -1 5 2 2 2 1 1 1 2 -2 2 1 -1 -3 0 2 1 2 2 3 2 1 2 -1 -2 -4 3 0 2 3 0 0 0 0 0 2 1 -2 -1 2 3 6 1 1 2 3 -1 0 5 -1 2 2 -1 6 1 3 2 3 3 3 4 3 3 3 3 4 4 2 3 3 2 3 3 0 3 3 1 -1 0 0 0 2
̭ 2 -3 -3 -1 -5 1 -1 0 -5 -3 2 1 0 -1 2 1 0 -3 1 -9 0 1 -4 1 0 -3 -5 -4 -3 -1 1 2 -4 -4 2 -5 -5 0 -5 -4 -1 -4 -4 1 1 -3 1 -3 4 -3 -3 0 0 -4 -1 2 -5 0 -6 2 -3 1 1 1 -3 -2 2 1 -4 0 -1 0 1 0 -2 0 -1 -4 1 0 -3 -3 -5 -1 0 4 0 1 -3 -1 0 -1 1 -4 -1 -1 1 -4 1 -5 0 0 -4 2 0 1 1 -4 0 0 -1 -4 -2 -4 0 1 -5 -4 0 -1 -2 -1 1 -4 -5 -4 -1 1 0 0 2 0 0 0 0 -4 -2 1 1 -2 0 -3 0 -1 -1 0 0 0 0 0 2 1 -2 -1 -4 0 -1 1 0 -1 0 -1 -2 0 -1 -4 0 0 -1 2 -2 0 0 0 2 -4 0 -1 3 -4 1 -4 1 -5 -5 -3 0 1 -4 1 -1 -3 2 0 1 1 1 1 0 2 1 1 0 1 -3 1 0 -2 3 2 3 2 3 3 2 1 1 2 3 3 3 2 2 2 1 2 1 1 3 2 2 3 2 -3 2 3 2 -4 -4 -1 -1 -3 -4 1 -3 -4 -1 0 2 0 0 -4 2 -3 1 -2 2 2 3 0 -1 1 -2 3 0 2 1 3 1 1 1 -2 1 2 1 -2 1 -5 1 -3 2 0 1 2 2 2 0 1 2 -2 -2 3 -1 2 0 -4 0 -3 0 1 0 -2 1 -5 0 2 -1 -2 0 0 1 2 1 2 0 1 1 0 1 1 0 -2 -1 0 -3 -3 0 -2 -2 2 0 1 -1 1 -1 2 -4 -1 -4 1 2 3 -1 1 1 0 -3 -4 0 -2 -4 -4 0 -1 -1 -3 -4 -1 -2 -2 0 -4 -1 -2 0 0 -2 -4 1 -4 -2 -1 0 -3 2 0 1 2 1 1 1 1 1 0 0 0 1 -3 -4 -4 -2 -2 -2 -1 -2 -2 1 -1 -1 -2 -1 0 -2 -2 -2 -1 -4 -3 -1 -3 0 -1 -2 -1 -2 -1 -1 2 -3 -1 0 -2 -3 4 -2 -3 -2 -4 -2 2 0 -2 -2 -3 -3 -4 0 -3 -3 -2 -1 -3 2 -3 -2 -3 -3 -2 2 -3 -4 -3 -3 -4 -4 0 0 -2 -4 -1 0 1 -1 -2 -1 -1 -2 -2 -2 -1 -1 -1 0 -1 3 -4 -2 -2 -1 -3 1 -2 -5 1 -2 -1 -1 0 0 -1 0 -2 -2 -4 0 -3 -2 -3 1 -2 1 0 -1 0 0 -4 -3 0 -2 0 1 0 0 0 1 1 0 -1 -1 1 1 -1 -1 1 -1 2 2 -3 0 1 1 -3 -2 -1 0 2 1 2 -3 4 -4 -3 0 1 0 1 1 0 0 0 2 1 0 0 2 -2 1 10 4 2 0 1 2 -4 3 -1 -3 -5 -6 -1 1 4 0 1 1 1 -1 1 1 0 0 1 -1 -1 -1 -1 -1 -1 0 -1 -10 1 2 0 0 2 -1 0 -1 -1 -2 -2 -1 -1 -1 -1 -1 -2 -2 -2 -2 -2 -4 1 -2 2 -4 -1 -2 -4 0 2 1 -3 1 0 0 0 2 -1 1 1 -1 0 -1 -1 -1 -1 -1 1 -2 -4 -4 2 -2 1 2 0 -3 -2 -5 -1 -1 0 -3 -1 2 1 1 0 1 -1 -1 -1 -2 -1 -3 -3 -2 -3 1 1 0 -1 2 0 -2 0 -2 0 0 -1 0 -2 -3 -1 2 -3 2 2 2 2 2 1 2 -1 -4 -4 0 2 2 2 2 1 2 2 -3 2 -1 -1 -5 -2 1 0 2 0 -2 -1 -1 -2 -4 -3 -4 3 -4 -2 1 0 0 -1 -1 0 3 0 -2 -2 1 -1 1 0 2 1 0 -2 0 2 -2 1 2 -2 1 1 0 2 -1 0 1 0 0 1 1 0 0 1 0 1 2 0 1 1 2 0 0 0 -4 2 1 2 1
̮ 2 0 0 1 -1 4 3 5 0 0 5 4 5 2 3 4 4 1 3 -9 4 2 1 3 2 -1 0 1 0 2 4 3 0 -1 4 -1 0 2 1 1 1 1 2 4 2 -3 4 -3 7 0 -3 3 2 -3 2 3 0 3 -3 2 1 4 2 2 0 -1 4 4 0 1 2 2 1 1 2 2 2 1 3 -1 0 -1 -2 1 1 3 0 1 -1 2 1 1 0 0 1 -1 2 1 2 -1 3 4 0 3 3 3 2 0 3 2 3 0 0 1 2 4 0 0 3 3 2 1 2 0 -1 0 2 2 2 2 2 2 2 3 3 0 0 2 3 0 0 -1 2 1 2 0 4 2 3 3 2 2 0 2 -4 5 1 3 1 1 0 1 -1 5 1 -1 2 4 4 2 0 1 3 2 3 0 4 1 3 1 3 0 1 0 0 2 1 2 -1 2 0 1 5 2 2 4 3 4 3 5 3 4 3 3 1 3 3 -1 3 3 2 2 3 3 2 2 2 2 3 2 4 3 3 2 2 3 1 1 4 3 2 3 4 2 2 3 2 -1 0 -1 1 -1 -4 3 0 1 1 1 5 1 2 1 3 -1 3 -1 3 5 3 1 0 4 0 2 2 4 3 3 3 3 2 1 2 2 2 0 2 -1 4 0 3 1 2 2 3 3 0 4 3 -1 -2 4 1 1 1 0 0 0 1 3 1 1 4 0 3 1 1 0 2 3 3 1 3 3 2 3 2 3 2 3 1 -2 1 2 -1 0 0 0 1 1 0 2 2 3 0 3 -2 -1 -2 3 2 4 0 3 0 0 0 1 2 0 0 -1 2 -1 -2 0 -1 0 0 2 1 0 0 -1 0 1 1 0 4 0 -2 -2 2 1 1 2 2 2 1 1 -1 0 0 -1 0 0 1 -1 -2 -2 0 -1 0 0 1 0 0 0 1 0 3 2 0 0 0 1 -2 -1 1 -1 -1 2 2 1 -1 0 1 4 0 0 0 0 -2 7 -1 -1 1 -3 -1 3 3 -2 -2 -2 -2 -2 3 -3 -2 -1 -1 -2 1 -3 -2 -2 -2 -1 4 -3 -2 -2 -2 -2 -1 3 2 1 0 0 1 1 1 -1 1 1 0 0 -1 1 0 1 2 0 3 -3 0 0 0 -1 3 -1 -1 0 0 0 1 1 1 1 1 -1 0 1 4 -1 -1 1 2 -2 4 1 3 2 2 0 -1 2 0 4 2 4 2 4 3 4 2 3 2 3 2 3 1 4 0 2 2 -1 2 1 2 -2 -1 -1 2 2 2 1 1 6 0 2 3 3 2 3 3 2 4 2 3 2 2 4 4 1 3 4 10 2 4 3 4 -3 3 0 -1 0 0 1 2 5 1 4 4 4 2 4 3 3 2 4 0 0 -1 0 -1 -1 0 0 -10 2 3 2 1 3 0 0 1 0 0 0 0 1 0 1 1 1 0 -1 -1 -1 0 1 -1 2 0 0 -1 0 1 3 1 -2 2 1 1 -2 1 -2 3 2 0 0 -1 1 -1 -1 0 1 0 -2 -2 2 0 3 3 2 0 2 1 1 2 2 2 3 2 2 3 1 2 0 0 0 -1 -2 -2 -2 -1 -3 2 4 3 2 2 2 -1 5 -1 1 1 0 1 0 -2 1 3 0 3 3 2 3 2 3 1 0 0 -2 3 2 2 3 2 1 3 2 -2 2 1 -1 -4 0 1 1 2 3 1 1 1 1 0 -2 -4 4 1 2 2 0 1 0 2 1 2 3 -2 -1 3 1 2 2 2 1 3 -1 1 3 -1 2 2 -2 4 3 3 3 2 3 3 3 4 3 3 1 2 2 3 3 2 3 3 3 3 2 2 1 -1 3 3 3 3
̯ 0 -1 0 2 -1 5 2 3 0 -1 4 5 3 0 4 6 5 0 1 -9 2 0 0 1 2 -2 0 1 -1 0 5 2 -1 -2 1 -2 -1 0 0 0 0 0 1 5 2 -3 5 -2 3 0 -2 4 1 -3 -1 5 0 5 -4 4 0 5 0 3 -1 -1 2 2 -2 1 0 0 4 0 0 0 -1 -1 2 1 -1 -2 -3 0 2 2 1 -1 -2 1 1 1 2 -2 1 1 5 0 2 -2 0 4 -2 4 4 6 1 -2 1 1 1 -1 0 0 3 5 -1 -1 2 3 0 1 1 -2 -1 0 5 3 0 1 2 2 1 4 2 -2 -2 1 4 -1 0 -2 3 -2 -1 2 3 4 2 1 2 4 0 1 -2 3 0 5 -1 -2 5 -2 -2 3 0 -3 3 3 3 -1 -2 2 1 -1 2 -1 3 0 3 0 3 -1 0 0 0 -1 0 1 -3 1 -1 0 4 1 1 5 5 5 2 3 3 4 4 4 1 1 2 -2 2 3 2 2 3 3 3 4 2 4 3 3 3 1 1 2 0 2 2 3 3 1 2 3 2 1 3 2 3 -1 -1 1 4 -2 -3 2 -1 0 3 1 4 0 0 1 3 -2 0 -1 3 1 2 0 2 5 -1 2 0 1 1 2 0 0 1 0 4 2 0 -2 2 -1 1 -1 1 0 1 2 3 0 2 4 1 -1 -1 2 -2 5 0 0 1 -1 0 1 1 2 4 0 2 3 0 -2 0 2 2 6 4 4 0 3 0 2 4 3 0 -1 1 -1 -3 0 -1 -1 0 1 -1 3 0 1 -1 0 -3 -1 -3 3 2 2 -1 1 2 2 -1 -1 1 0 -1 -1 0 -2 2 -1 -3 -2 -1 -1 0 -3 0 -1 0 -1 -2 -2 5 -2 0 -1 1 -2 5 2 2 6 4 4 2 3 2 2 3 3 3 -2 -3 -3 1 0 -1 0 1 -1 1 0 -2 -1 -1 0 -2 -2 -1 0 -2 -1 -1 -1 0 0 -1 0 -1 0 -1 5 -1 0 1 -1 -3 3 -2 -1 0 -2 0 4 2 -2 -2 -2 -2 -1 0 -2 0 0 0 -2 2 -2 -2 -2 -2 -1 1 -2 -2 -2 -2 -3 -1 3 4 -1 -2 -1 2 5 2 0 1 2 0 1 0 1 1 0 1 -2 2 -3 -1 -1 -1 -2 -1 -2 -1 -1 -2 -2 -1 0 -1 -1 -1 -3 -2 0 3 0 -3 0 0 0 3 1 2 4 4 0 0 1 -2 3 1 3 1 3 3 5 3 0 1 2 1 0 -1 5 -1 6 4 -2 5 2 0 -2 2 1 4 2 5 1 0 3 -3 0 3 3 2 5 3 2 3 3 4 1 0 4 4 1 3 2 2 10 4 1 2 -4 2 0 -1 0 -1 -1 0 4 2 5 5 5 1 2 2 3 2 4 -1 -2 -1 -1 -1 -1 -1 -1 -10 5 2 1 0 1 -1 -1 -1 -1 0 -1 -1 0 -1 0 0 -2 -1 -2 -1 -1 -1 0 -2 1 -1 0 -2 -1 0 0 1 -1 5 5 5 5 4 4 5 5 1 -1 1 1 0 0 0 1 -1 -3 -3 7 -2 1 2 0 -1 -1 -2 -1 0 1 -1 0 1 3 1 0 0 -1 -1 -1 -1 -2 -2 -2 -2 -2 0 4 -1 -1 0 -1 -2 -1 -2 -1 -1 -1 0 -1 -2 -1 3 -1 1 1 1 1 2 0 4 0 -1 -1 4 1 2 1 1 1 1 0 -3 3 3 1 -3 -1 0 -1 0 1 0 1 0 0 -2 -2 -3 2 0 2 3 0 -1 -2 -1 -1 1 1 -1 -1 2 3 5 1 0 2 1 -2 -2 4 -2 1 1 -2 5 1 2 3 2 2 3 2 3 3 3 2 3 2 4 3 4 3 1 1 -1 2 1 1 -2 -1 0 0 1
̰ 2 1 1 2 2 9 5 7 2 3 7 8 7 3 5 7 7 3 4 -8 5 2 2 3 6 0 1 3 2 2 8 5 2 1 2 -1 1 4 3 2 3 3 3 8 2 -3 8 -2 5 2 -2 6 2 -3 4 5 2 7 -2 4 2 8 3 1 2 0 3 5 0 2 3 3 3 0 4 3 1 2 3 -2 2 0 0 0 0 2 0 1 0 4 0 0 0 0 0 -1 8 3 1 0 0 8 -1 5 8 6 4 -1 5 3 3 2 4 3 5 8 1 2 5 6 4 3 2 0 0 3 4 5 2 4 4 6 3 7 7 0 1 3 7 1 1 0 6 5 5 1 6 3 6 1 1 3 3 3 -4 6 3 5 2 4 2 4 -1 6 2 0 6 6 5 0 0 1 2 2 5 2 6 4 5 3 5 2 1 2 3 3 2 2 0 3 3 3 6 1 4 8 6 8 4 3 5 7 7 7 4 3 5 -1 2 5 1 2 3 3 2 5 4 4 3 1 2 3 2 2 3 2 0 2 2 1 1 2 3 4 1 3 1 1 2 0 3 0 -5 3 0 3 3 4 7 0 3 3 3 1 2 -2 4 4 2 0 1 8 2 3 2 1 2 3 2 2 2 1 6 2 1 -1 3 1 1 2 2 3 4 2 7 3 1 8 2 0 -1 4 2 3 0 3 0 2 0 1 0 5 8 1 7 2 3 2 1 7 4 3 4 4 3 6 1 5 4 5 3 -2 4 2 -1 3 3 2 4 1 1 3 3 5 1 2 -2 0 -1 5 2 4 1 4 0 0 1 2 4 2 2 2 3 0 -1 1 -1 0 1 2 2 -1 3 2 2 2 1 -1 7 2 -2 -2 2 2 3 3 3 4 3 3 0 1 1 0 1 0 1 1 -1 -1 3 1 0 2 4 -2 0 1 2 -1 1 3 -2 2 0 0 -1 2 0 0 -1 1 1 1 0 0 0 8 2 1 1 1 0 5 0 0 0 -2 1 4 4 -2 -1 -2 -2 -2 2 -1 -1 1 -1 -1 2 -1 -1 -1 -2 0 3 -2 -1 -2 -2 -2 1 6 3 2 0 1 4 3 3 1 3 3 2 3 1 3 2 2 3 0 2 -1 1 1 0 -1 0 0 1 2 1 1 0 0 0 0 -1 -1 -1 3 6 2 -1 2 4 -1 5 3 4 6 7 1 2 3 1 6 3 6 3 6 5 8 6 3 3 4 3 2 2 8 1 4 3 0 3 1 3 -2 0 -3 3 1 3 0 4 6 0 4 5 5 3 5 5 4 6 5 5 1 2 6 7 2 5 0 4 4 10 3 4 -2 2 2 2 2 1 0 2 3 6 8 8 8 4 5 5 7 7 8 0 0 -1 0 0 1 1 1 -10 4 4 2 2 3 0 1 1 2 1 1 1 1 2 2 1 1 1 1 1 1 1 2 -1 2 2 -1 1 3 3 3 1 1 4 3 3 2 3 2 8 8 0 0 0 0 0 0 0 -1 2 0 0 5 3 3 3 1 1 3 0 1 3 3 0 3 3 3 3 1 2 1 1 0 -1 -1 -2 -2 -2 -3 4 8 -1 1 0 1 0 1 1 4 4 3 0 1 1 0 7 2 3 4 2 4 1 3 2 1 0 0 7 2 2 2 1 1 1 3 0 3 1 0 -4 2 3 4 2 4 5 2 3 2 0 -2 -5 4 3 5 6 -1 -1 1 1 -1 1 3 -3 -2 4 2 5 4 3 1 4 -1 0 5 -1 4 3 -2 8 1 5 4 3 5 5 5 5 5 4 4 4 2 3 5 4 4 4 3 -1 2 3 0 0 0 0 -1 2
̱ 5 2 1 -1 2 4 2 4 2 2 3 3 4 5 2 3 2 3 6 -8 3 4 3 2 2 1 1 3 2 4 3 2 2 3 5 0 1 3 3 3 4 3 4 4 1 -3 3 -3 4 1 -3 4 1 -3 2 2 2 2 -2 2 0 3 4 0 2 -2 3 2 2 0 5 3 0 0 4 4 3 3 2 1 2 0 1 0 0 2 0 4 1 4 0 0 1 2 0 -1 3 3 1 1 4 3 1 2 2 2 5 1 1 2 0 2 3 4 2 3 1 2 3 3 3 1 1 1 1 2 1 1 3 1 1 2 1 2 3 3 3 1 3 1 1 1 3 2 2 0 3 3 3 3 3 3 3 1 -3 3 0 4 0 0 1 0 1 3 0 0 3 4 2 2 0 0 2 2 2 2 4 2 2 3 2 2 2 4 3 5 2 4 2 4 3 3 3 2 6 3 2 4 3 3 3 3 3 3 5 4 3 0 4 2 3 3 6 5 3 1 2 2 4 3 4 5 4 4 5 4 2 1 5 3 3 1 6 3 3 6 3 2 1 0 -1 0 -4 3 1 3 3 3 4 1 3 3 3 2 2 -1 6 2 3 1 1 3 2 2 0 2 2 3 4 1 3 -1 2 1 -1 -2 1 3 2 2 3 3 4 1 3 2 0 4 3 -2 -1 4 3 1 0 2 0 3 0 2 0 2 4 1 2 0 3 -1 1 3 3 1 1 1 1 3 1 3 1 3 0 -2 1 1 0 2 0 0 0 3 -1 1 1 4 -1 4 -2 -2 -1 1 4 5 -2 5 2 0 1 2 4 3 2 2 3 0 -3 2 1 -1 2 3 0 2 2 2 -1 2 1 1 4 2 -1 -1 0 2 1 1 2 2 1 0 -1 -1 -1 -2 -1 -1 -1 2 1 0 0 -2 -2 0 0 0 -1 -1 0 -1 0 1 0 0 -2 -1 -4 2 0 -2 1 -1 -1 3 -2 -1 0 3 -1 -1 -1 1 -1 3 -2 -2 -2 -3 -1 2 3 -1 -3 -4 -4 -3 2 -3 -3 -2 -1 -3 4 -3 -3 -3 -3 -3 3 -3 -3 -3 -3 -2 2 3 3 6 1 0 1 0 0 -1 0 0 -1 -1 -2 0 -1 -1 -1 0 3 -1 0 2 0 -1 1 0 2 1 1 4 1 0 0 2 2 1 1 4 3 1 -1 2 3 -3 2 2 2 2 2 1 2 2 2 3 2 3 2 3 3 3 3 1 1 3 1 1 1 4 3 1 1 1 1 0 3 -4 -1 -2 2 1 2 2 3 5 -1 4 3 3 1 2 2 1 3 3 2 1 2 3 3 0 2 1 3 1 3 10 7 -3 3 1 0 2 2 2 5 5 2 3 4 3 1 3 5 3 2 3 -1 -1 -2 -1 -1 -1 -1 -1 -10 2 2 1 0 6 2 1 1 2 1 2 2 2 1 1 2 1 1 1 3 1 1 2 1 5 2 0 2 3 3 4 -1 1 1 0 0 -1 0 -1 3 3 -2 -1 -2 -1 -2 -2 -1 0 -1 0 0 2 1 5 4 2 3 3 3 4 4 5 3 4 3 4 2 0 1 -1 -1 -1 -2 -2 -3 -3 -3 -4 4 3 -1 0 -1 1 2 1 2 3 2 2 -1 0 2 3 3 2 4 4 4 5 3 4 0 -1 1 1 3 5 4 4 4 3 4 4 0 1 -1 0 -4 2 3 3 5 6 1 0 1 0 2 0 -5 5 3 4 3 0 -1 0 0 -1 1 0 -3 -3 3 -1 2 3 4 1 3 1 1 2 1 6 6 -1 3 1 3 2 1 3 3 3 3 3 3 1 2 1 2 3 2 2 4 2 2 2 2 0 1 1 1 1 3
̲ 4 3 3 -1 3 5 2 3 4 3 6 4 3 7 3 4 4 4 6 -8 5 4 5 3 3 3 3 5 4 3 5 3 3 6 3 2 3 4 5 5 7 5 6 5 2 -4 5 -3 5 3 -3 3 1 -4 3 3 4 4 -1 3 3 5 6 1 3 -1 4 5 5 1 4 5 1 0 5 4 3 4 3 1 3 0 2 0 1 4 0 2 2 6 0 0 1 4 0 0 4 6 2 2 2 4 3 3 4 4 5 3 3 3 2 3 4 7 3 5 4 5 5 3 4 2 2 2 4 5 2 2 2 3 3 3 2 4 3 4 2 2 3 3 -1 3 3 3 2 -1 3 2 3 4 2 1 5 0 -4 3 1 3 3 3 0 3 2 3 0 1 5 3 2 2 3 1 2 1 3 3 3 4 3 5 4 3 3 6 5 7 3 5 3 5 4 5 5 2 8 5 4 5 4 4 5 4 4 4 7 6 4 -1 5 3 4 5 8 7 5 2 3 3 6 5 6 7 6 6 5 5 3 2 7 5 5 2 8 5 5 8 4 4 3 1 1 1 -5 3 3 5 2 4 6 1 4 5 3 4 3 -2 3 2 3 1 2 5 3 3 0 3 4 5 4 2 3 0 4 2 2 0 1 6 2 3 4 4 5 2 4 3 0 5 3 -1 -2 4 3 1 0 3 1 4 0 4 1 4 5 4 3 1 4 1 1 4 4 1 2 2 2 4 0 5 2 5 2 -3 2 2 2 5 2 1 1 3 -1 1 0 6 -1 4 0 -1 0 2 5 7 -1 6 1 0 3 3 6 3 3 4 5 0 -2 3 2 0 4 4 0 2 4 3 0 4 2 2 4 3 -1 -1 1 4 1 1 1 2 1 2 -1 -1 -1 -2 0 -1 0 4 2 1 0 -1 -1 1 1 2 -1 0 1 0 0 2 -1 0 -1 0 -3 2 1 0 2 0 0 2 -2 0 0 5 -1 0 0 2 1 4 -2 -1 0 -3 0 4 3 -2 -3 -3 -3 -3 5 -3 -2 -1 -1 -3 3 -3 -3 -2 -3 -2 4 -3 -3 -3 -3 0 3 3 2 3 3 2 4 1 1 -1 1 1 0 0 -2 1 0 0 1 1 4 0 1 2 1 1 1 1 3 2 2 2 0 0 0 1 1 2 2 6 3 3 1 4 5 -3 3 3 3 3 4 4 4 2 2 3 3 3 2 3 4 5 3 2 2 2 2 1 0 5 6 2 1 2 1 0 3 -3 -1 -2 1 1 1 2 5 6 0 5 5 4 2 3 4 2 3 2 3 2 2 4 4 0 2 2 4 2 4 7 10 -3 4 2 1 4 4 1 4 6 3 5 5 5 1 4 4 4 3 5 0 0 -1 -1 0 0 0 0 -10 2 3 2 1 5 3 3 2 2 3 1 3 3 2 4 2 3 3 2 3 3 3 3 2 5 3 0 4 4 5 6 1 2 2 1 0 0 1 0 4 4 -1 -1 -1 -1 -1 -1 0 0 0 2 2 3 2 6 6 3 4 5 4 5 5 6 5 4 5 5 4 1 3 0 0 0 -1 -2 -2 -2 -3 -3 5 4 -1 1 0 1 4 2 4 3 3 2 1 1 1 2 4 4 5 6 4 6 4 5 1 0 3 1 4 4 4 4 4 2 4 4 0 3 0 2 -4 3 3 4 4 6 3 2 2 1 5 -1 -5 6 5 6 5 0 -1 0 0 -1 1 3 -3 -3 4 0 2 4 4 2 5 0 1 3 -1 8 8 -2 5 2 4 3 3 4 5 4 5 4 4 2 3 3 3 4 3 3 4 3 3 2 3 1 2 2 2 2 4
̳ -4 1 0 -5 -1 -2 -3 -3 0 -1 -2 -3 -3 -2 -3 -3 -3 -1 -2 -8 -2 -4 -1 -3 -3 1 -1 -1 1 -4 -2 -3 -1 -1 -4 -1 -1 -1 -2 -1 -2 -1 -1 -2 -4 -6 -2 -6 -2 1 -6 -3 -3 -6 -2 -3 -1 -3 -1 -4 -1 -2 -2 -4 -1 -5 -4 -2 -1 -4 -3 -2 -4 -5 -2 -3 -3 -1 -3 -5 -1 -5 -1 -5 -5 -3 -5 -4 0 -2 -5 -6 -5 -2 -5 -5 -3 -1 -5 0 -4 -2 -1 -4 -2 -3 -3 -1 -2 -3 -4 -1 -1 -1 -4 -3 0 -1 -1 -3 -2 -4 -4 -1 -1 -1 -4 -3 -2 -3 -4 -1 -3 -2 -2 -1 -2 -4 -3 1 -4 1 -3 -1 -1 -5 -3 -4 -3 -4 -5 -4 -1 -4 -6 -3 -2 -3 -1 -1 -5 -1 0 -3 -4 -2 0 -2 -3 -3 2 -3 -3 -3 -4 -1 -3 -2 -3 -2 -3 -1 -3 -1 -2 -2 -3 -4 -1 -3 -2 -2 -3 -3 -3 -2 -3 -2 -1 -2 -2 -2 -2 -1 -2 -3 -2 -4 -4 -3 -5 -4 -3 -4 -5 -4 -3 -3 -4 -5 -5 -3 -3 -4 -3 -5 -5 -4 -4 -4 -4 -3 -3 -1 -4 -3 -5 -2 -1 -4 -5 0 -7 -3 1 -1 -4 -1 -2 -3 -2 -1 -4 -2 -3 -5 -3 -2 -4 -3 -4 -2 2 -3 -4 -4 -4 -3 -3 -4 -4 -5 -3 -3 -2 -4 -4 -1 -5 -2 -4 -2 -1 -3 0 -3 -5 -2 -4 -6 -5 -4 -3 -4 -5 -1 -5 -1 -5 -4 -5 0 -2 -1 -2 -4 -1 -5 -3 -2 -2 -4 -4 -3 0 -1 -4 -1 -4 -2 -3 -6 -1 -3 0 0 -2 -1 -4 -5 -5 -3 -4 -2 -5 -3 1 -5 0 -4 -4 -3 -5 -3 -5 -5 0 -1 -2 -1 -1 -1 -1 -4 -6 0 0 -4 0 -1 -4 0 -1 -1 -4 -1 -1 -1 -3 -1 -6 -6 -4 -2 -4 -3 -3 -4 -4 -4 -5 -4 -4 -5 -5 -5 -4 -2 0 1 -4 -5 -5 -4 -4 -4 -5 -4 -5 -5 -4 -4 -6 -4 -4 -4 -6 -1 -4 -3 -5 -4 -4 -4 -5 -5 -4 -2 -4 -4 -5 -1 0 -3 -5 -5 -4 -6 -6 -3 -3 -5 -5 -5 -5 -5 -3 -5 -6 -5 -4 -5 -5 -5 -5 -5 -5 -4 -2 -5 -5 -5 -5 1 -1 -3 -4 -3 -1 -3 -3 -5 -4 -5 -4 -4 -5 -3 -5 -4 -4 -4 -3 -3 -4 0 -3 -2 -3 -3 -4 -3 -2 -3 -2 -3 -4 -4 -4 -4 -4 -2 -2 -1 -3 0 2 1 -3 -6 -4 -4 -3 -3 -3 -2 -2 -3 -1 -3 -3 -3 -3 -3 -3 -3 -3 -2 -2 -2 -2 -3 -3 -2 -2 -3 -3 -1 -4 -4 -4 -6 -6 -6 -5 -4 -4 -5 -1 -4 -1 -2 -2 -2 -3 -4 -3 -4 -3 -3 -3 -4 -3 -3 -3 -4 -3 -4 -3 -4 -2 -3 -3 10 -3 -2 -2 -1 -1 -4 -4 -3 -3 -2 -2 -2 -3 -3 -3 -2 -2 -2 -5 -4 -5 -5 -5 -4 -5 -4 -10 -4 -4 -4 -4 -3 -3 -3 -2 -3 -3 -3 -2 -3 -2 -4 -2 -2 -2 -2 -2 -2 -1 -3 -2 -4 -1 -4 -2 -1 -2 -3 -3 1 -4 -5 -5 -5 -5 -5 -2 -3 -2 -2 -3 -2 -2 -2 -2 -3 0 -1 -1 -4 -2 -3 -4 -3 -1 -1 -2 -2 -3 -3 -2 -3 -4 -4 -4 -4 -4 -5 -5 -5 -5 -5 -6 -6 -6 -6 -2 -2 -3 -4 -4 -2 -2 -4 -2 -1 -2 -2 -4 -2 -2 -4 -1 0 -4 -3 -3 -3 -4 -3 -3 -4 -2 -3 -2 -4 -4 -4 -5 -5 -4 -3 -1 -4 -5 -5 -7 -2 -2 -1 -4 -3 -1 -4 -1 -4 -1 -5 -7 -4 -1 -1 0 -3 -4 -4 -3 -3 -3 -4 -5 -5 -2 -5 -4 -2 -3 -5 -2 -4 -2 -3 -3 -3 -3 -4 -2 -4 -2 -3 -3 -2 -2 -2 -2 -2 -3 -3 -3 -3 -3 -2 -3 -3 -3 -3 -3 -3 -3 -3 0 -3 -3 -3 -4
̴ 2 1 -1 -1 -2 3 2 3 -2 1 4 4 3 2 4 4 4 2 3 -9 1 2 1 0 1 -1 -2 2 1 2 4 2 2 -1 3 -1 -1 2 1 1 1 1 3 4 2 -3 3 -3 5 1 -3 3 2 -3 -1 6 -2 3 -4 5 -1 4 3 0 1 -1 3 1 -2 -1 2 2 2 0 2 2 0 1 3 -1 1 -1 -2 0 1 4 0 2 0 3 0 0 1 -1 0 -1 3 1 1 -2 1 2 -1 5 2 5 3 -2 2 0 0 2 1 2 1 4 0 -1 0 2 2 -1 2 -1 -1 2 3 1 0 0 2 1 1 3 2 -1 0 2 2 0 1 -1 2 2 2 1 2 2 2 3 2 1 1 0 -2 3 -1 3 0 0 0 0 -1 3 0 -1 2 2 2 4 -1 1 0 0 2 1 3 1 2 1 2 2 2 -1 1 1 2 3 -2 3 0 1 3 2 4 3 4 3 0 3 1 3 3 3 2 3 0 -1 3 2 2 4 5 4 3 2 0 1 4 3 3 3 3 3 4 3 1 -1 4 2 3 0 3 3 3 4 3 -1 2 1 1 -2 -4 1 -1 1 2 1 3 2 0 2 2 -1 0 -2 4 2 2 0 1 4 0 7 1 3 1 6 1 2 1 0 3 2 1 -1 1 0 4 0 2 2 2 2 3 3 0 3 3 -1 -2 8 1 2 0 1 0 1 0 6 0 0 3 0 2 1 0 -1 -1 2 1 2 5 3 0 3 2 0 3 1 0 -2 0 1 -2 -1 -1 0 0 3 -1 3 0 3 -1 3 -2 1 -2 1 4 5 1 4 2 0 0 0 3 0 1 1 2 -1 -2 0 -1 0 0 1 0 -2 1 0 0 1 0 -2 4 -1 -1 -1 1 -1 2 2 2 2 1 2 0 1 0 -1 1 0 1 -1 -2 -1 0 -2 -1 0 0 0 0 0 0 2 2 2 -1 -1 0 0 -2 1 0 -2 1 -1 -1 1 -2 1 0 3 -1 0 0 0 -2 5 -2 -2 -2 -3 -1 1 1 -3 -2 -3 -3 -2 1 -2 -3 -1 1 -1 3 -3 -2 -2 -2 -2 2 -1 -3 -2 -1 -2 2 2 2 1 -1 -1 1 1 1 -1 0 0 -1 0 -1 1 -1 0 1 0 9 -2 0 0 0 -1 4 -1 0 0 0 0 0 1 1 0 1 -1 -1 1 2 -1 -2 0 2 -2 2 1 0 2 2 1 1 0 0 2 0 2 0 2 1 4 3 -1 1 1 1 -2 -1 3 2 2 2 0 2 0 1 -2 -1 -2 2 0 2 2 2 5 -2 0 1 1 2 4 2 2 3 2 5 2 0 3 3 0 3 3 3 2 2 3 4 -3 10 0 -1 -3 -2 1 3 4 1 3 3 3 1 2 2 2 1 3 0 0 -1 0 0 0 1 1 -10 3 2 2 0 4 0 0 0 1 1 1 1 1 0 2 0 0 0 0 0 -1 0 1 0 3 2 1 -1 1 2 2 2 0 3 2 1 1 2 1 3 3 -2 1 -1 -2 -2 -2 -2 -1 -1 -2 -2 3 0 4 4 0 1 1 -1 1 1 3 -1 0 3 4 3 1 2 0 1 0 0 -1 -2 -1 -2 -2 3 3 1 2 1 3 -1 1 -1 1 1 1 3 -1 -1 0 3 0 3 3 4 3 3 3 2 1 -2 0 2 3 4 4 2 2 3 2 -2 1 -1 -1 -5 0 0 2 2 3 0 2 0 0 -2 -3 -5 3 1 3 2 2 0 -1 1 -1 0 2 -3 -2 0 1 3 3 4 1 3 -1 1 6 -1 3 3 -1 4 2 0 0 -1 0 1 0 1 1 1 1 1 0 0 1 1 1 3 0 4 0 -1 5 0 4 4 4 4
̵ 0 1 1 -3 1 3 0 1 2 1 2 2 1 3 0 1 1 2 1 -8 2 2 3 1 2 1 1 3 1 1 2 1 1 0 0 -1 1 2 -1 2 1 2 3 2 1 -4 2 -3 2 2 -3 1 0 -4 1 0 2 1 -2 0 4 2 2 -1 1 -2 0 2 -1 0 2 3 -1 -2 1 2 -1 0 0 -3 1 -1 0 -2 -2 4 -1 -1 0 2 -2 -2 -2 -1 -2 -3 2 2 0 1 0 2 -1 0 2 1 1 -1 2 2 1 1 1 2 2 2 1 0 1 1 1 1 0 -1 0 3 0 2 2 3 0 2 1 1 2 -1 -1 0 2 1 0 0 1 0 4 -3 0 -1 1 0 -1 -1 2 -1 -4 1 5 0 3 0 -2 0 0 1 -1 0 3 1 0 -1 1 0 2 1 0 1 1 2 1 1 1 2 1 0 2 1 2 2 0 1 1 2 2 1 3 3 1 2 2 2 2 2 2 2 2 2 2 -1 1 1 0 0 2 2 0 0 1 1 2 0 0 1 0 1 1 0 -1 0 1 0 0 0 2 3 0 2 2 -1 1 -2 -2 1 -6 1 1 2 -1 2 4 -2 2 3 0 1 1 -3 1 1 0 0 -2 2 1 2 1 -1 0 0 2 0 1 -1 1 3 2 0 -1 2 -1 2 1 2 3 3 3 -1 -2 4 0 -2 -3 2 1 -1 -2 2 -1 2 -2 0 -2 3 2 1 2 -1 7 -1 0 2 5 -1 0 0 0 2 0 2 0 2 0 -3 3 0 0 2 0 3 0 -1 -2 -1 -1 4 -2 1 -2 -1 -1 2 0 3 -1 2 0 -1 3 4 2 2 1 2 2 -1 -3 2 1 -1 2 2 -1 0 2 2 -1 1 0 -2 1 1 -3 -3 0 -1 -1 -1 -1 -1 -1 -1 -3 -2 -2 -3 -2 -3 -1 1 0 -1 0 -2 -1 -1 -1 -3 -1 -2 -1 -2 -2 0 -3 -1 -1 -1 -3 2 -1 0 -2 -2 -2 0 -2 -1 -2 2 -2 -1 -1 1 0 1 -2 -1 0 -4 -1 1 2 -3 -2 -3 -3 -3 0 -2 -3 -1 -2 -2 1 -3 -3 -2 -2 -2 0 -2 -3 -2 -2 -2 1 0 -1 3 -1 0 5 -2 -1 -2 0 0 -1 -1 -3 0 -1 0 1 0 1 0 0 0 -1 0 -2 -2 1 0 0 -1 -1 0 -1 -2 -2 -1 -1 1 0 2 1 3 2 -3 2 0 1 2 2 2 3 1 0 1 1 1 1 1 2 2 0 -1 -1 3 1 3 3 2 1 -1 -1 -1 -1 -1 1 -4 -3 -3 -1 0 -1 0 0 1 0 1 2 2 0 1 1 -1 0 1 0 0 1 1 1 -2 0 -1 0 0 2 1 2 -2 0 10 3 2 0 -1 -1 2 2 2 2 3 0 1 2 3 2 4 -1 -1 -2 -1 -1 -1 -1 0 -10 0 0 0 0 2 -1 0 -1 -1 -1 -1 0 -1 -1 0 0 -1 -1 0 -1 0 0 -1 -2 3 2 -3 0 0 2 2 0 1 -1 -2 -2 -4 -2 -4 3 2 0 0 0 0 -1 0 0 -2 2 0 0 0 0 1 2 -1 2 1 0 1 0 2 0 0 0 1 0 -2 0 -1 -1 0 -2 -2 -3 -2 -4 -5 3 2 -3 -1 -3 -2 0 -1 0 1 1 1 -2 -1 -2 -1 3 4 0 2 2 1 1 1 0 -2 1 0 2 0 2 2 -1 -1 1 0 -1 1 -1 -1 -5 2 4 2 0 2 2 -1 3 -1 -1 -2 -6 1 4 3 1 -3 -1 -1 -1 -2 -2 0 -3 -3 2 -2 -1 2 1 0 2 -1 0 0 -1 2 2 -2 2 0 2 1 1 3 2 2 2 2 1 2 1 0 1 3 1 1 2 1 -1 0 2 -1 0 0 -1 -1 1
̶ 0 1 1 -2 -1 2 0 1 1 0 2 2 1 3 0 1 1 1 1 -8 3 0 3 1 2 2 1 3 1 0 2 1 -1 3 -1 0 1 1 -1 -1 2 2 2 2 0 -3 2 -4 2 1 -4 1 1 -3 1 0 1 1 -2 0 7 2 2 -1 2 -3 0 2 2 -1 2 1 -1 -4 0 0 0 0 0 -4 0 -1 -1 -4 -2 2 -4 1 2 2 -3 -4 -1 1 -3 -4 2 -1 -2 -1 2 2 1 0 2 1 2 1 1 1 -2 -1 2 1 1 2 2 2 2 2 3 2 0 1 2 3 0 0 2 2 0 1 1 2 1 2 -1 0 3 0 0 1 1 0 6 -2 1 -1 2 0 -3 -1 0 -1 -4 1 5 0 3 0 -2 0 0 1 -1 0 3 1 1 -2 1 -1 1 0 1 1 1 0 1 0 1 -1 -2 0 -1 2 -1 1 1 -1 0 -1 3 -2 2 2 1 2 2 1 2 2 2 2 0 2 2 -2 1 1 -1 1 2 1 -1 0 1 1 1 -2 -2 0 -1 0 1 0 -2 0 0 -1 -2 0 1 2 -2 1 -2 2 -1 -2 -3 2 -5 1 0 -1 -1 2 2 -3 2 3 1 1 1 -3 1 1 -2 2 -3 2 1 2 1 0 1 1 3 -1 1 -2 0 3 4 1 -1 1 0 2 1 -2 0 3 3 2 -1 3 0 -3 -3 -1 0 -1 -3 2 -3 0 -4 1 -3 3 4 2 2 -1 4 1 0 1 3 -1 1 0 0 1 0 2 0 2 0 -4 3 0 0 1 0 2 1 -1 -1 -1 -1 0 -1 0 -2 -2 -1 0 0 2 -1 2 -3 -1 3 1 0 2 1 0 1 -1 -3 1 2 -1 1 0 -1 2 1 2 -1 2 2 1 1 1 -3 -3 0 1 -1 -1 -1 0 -1 -1 -3 -2 -2 -3 -2 -3 -2 -1 0 -1 -2 -2 -2 -1 -2 -2 -1 -1 -1 -2 -3 2 -1 0 -1 0 -3 2 -1 2 -2 -1 -1 0 -2 -1 0 3 -2 -1 -1 1 0 0 -2 -2 -1 -4 -1 2 2 -4 -3 -3 -3 -2 1 -3 -3 -2 -2 -2 1 -2 -2 -2 -3 -2 4 -3 -3 -2 -3 -2 1 1 -1 3 2 0 4 -1 -2 -2 -1 -1 -3 -1 -3 0 -1 0 1 0 -1 0 0 0 -1 0 2 -1 0 0 -1 -1 -2 0 -1 -2 -1 -2 -2 3 1 2 2 3 0 -3 0 2 1 1 1 1 1 1 1 1 1 1 1 1 2 2 0 -1 -1 1 3 3 3 2 4 0 0 -1 -1 -1 2 -4 -3 -3 -1 0 -1 -1 2 0 2 3 2 2 1 1 0 -1 1 0 0 1 1 1 1 -2 0 -3 -1 -1 2 0 1 -2 -1 3 10 0 1 -1 0 0 2 3 2 2 0 1 3 2 1 4 -2 -2 -2 -2 -2 -2 -2 -2 -10 -1 0 0 0 0 -1 -1 0 -1 -1 -1 0 -1 0 0 1 0 -1 -1 -1 0 0 0 -1 0 0 -3 0 1 -1 3 -1 0 0 -1 -1 -1 -1 -2 2 1 0 0 0 0 0 0 1 -3 3 0 0 0 1 -1 1 0 0 4 -1 3 3 4 3 3 1 2 -1 -2 -1 -2 -3 -1 -2 -4 -3 -3 -3 -5 0 1 -3 -2 -2 -2 0 0 0 0 1 1 -1 -1 -2 -2 3 3 -1 2 0 1 0 -1 0 -2 -2 -2 2 0 0 0 -2 -1 -1 -1 -1 1 -2 -2 -5 2 3 2 -1 2 2 -1 3 -2 2 -2 -6 0 1 0 2 -2 -2 -2 -2 -3 -1 0 -4 -3 2 -2 0 0 -2 -1 2 -1 0 1 -1 3 2 -2 2 0 3 1 2 3 2 3 2 2 2 1 1 0 1 2 1 1 -1 1 -2 0 2 -2 0 -2 -2 -2 1
̷ 1 6 8 -2 6 4 -1 1 9 4 4 3 1 6 0 3 1 4 4 -6 2 1 8 0 1 4 8 9 5 0 3 0 6 3 0 4 6 3 7 5 5 7 8 3 -1 -5 4 -5 3 6 -5 1 -1 -5 0 1 9 2 4 0 2 3 6 -2 3 -3 1 2 3 -1 3 4 -1 -2 4 1 0 5 0 -5 6 -2 2 -4 -3 1 -6 0 3 6 -5 -2 -5 3 -3 -4 3 6 -1 6 0 2 3 1 2 2 3 3 0 0 0 6 2 7 1 3 8 3 2 1 3 0 -1 2 4 8 0 1 0 0 -1 1 0 2 -1 2 3 -1 2 6 -2 2 0 1 1 -3 0 -1 0 1 0 -1 5 -2 -5 1 1 1 1 1 -4 0 3 1 -2 1 4 1 0 -3 4 -2 -1 -2 0 3 1 3 1 4 1 5 0 8 6 4 1 1 2 1 2 4 4 0 3 3 1 3 1 1 2 2 2 3 4 5 1 -3 0 1 0 2 3 2 0 0 0 0 3 0 1 2 1 2 1 1 0 -1 2 0 0 -1 3 6 0 2 0 3 5 -5 -6 3 -6 0 6 6 -1 2 4 -4 2 9 -1 1 0 -4 1 -1 -1 -2 -3 3 5 1 -2 0 1 2 4 -1 1 -2 2 -3 -1 -3 -1 6 1 3 2 4 2 -2 3 0 -2 4 0 -3 -4 3 1 -1 -3 4 -1 4 -4 2 -4 2 4 7 1 -2 3 -1 -2 2 2 -1 0 0 1 2 -1 2 0 2 3 -4 1 2 2 1 3 2 0 -1 -3 -1 -2 5 -3 1 4 -4 4 1 1 4 -4 4 0 -2 4 3 5 3 2 4 3 -2 -4 3 2 -2 3 2 -2 2 4 3 -2 2 1 3 2 4 -4 -4 -2 2 -1 -2 -2 -1 -2 -1 -4 -3 -3 -4 -3 -4 -3 2 3 5 -1 -2 -2 -1 0 -2 -3 -2 -1 -1 2 1 -2 -2 -3 -2 -4 2 -1 -1 -2 -2 -2 0 -3 -2 -2 3 -1 -2 -2 2 -1 3 -3 -3 -1 -4 -1 1 2 -6 -4 -5 -5 -5 1 -4 -4 -2 -3 -4 1 -4 -4 -4 -4 -4 2 -5 -5 -5 -4 4 6 0 -1 3 3 3 2 -2 -1 -2 -1 -1 -2 -1 -3 -1 -2 -2 -1 0 -1 3 0 0 -1 -2 -2 -2 4 3 4 2 -3 -1 -2 -1 0 -2 -3 7 0 6 1 4 3 -4 2 1 2 2 3 4 3 -1 2 0 -1 0 -1 0 1 3 1 -1 -1 0 0 -1 -1 3 5 -1 -1 5 -6 -5 0 -4 -6 -5 -1 -2 -1 -2 6 3 0 4 2 2 0 1 1 -1 0 0 0 0 0 2 2 -4 0 -5 0 0 2 2 4 -1 -3 2 0 10 5 -2 1 3 1 3 3 3 -1 2 2 3 1 4 -1 -1 -2 -1 -1 -1 -1 0 -10 -1 0 -1 -2 3 2 2 4 3 2 4 4 3 4 4 5 4 4 4 5 5 7 3 -3 2 5 -3 2 5 4 4 -1 4 0 -6 -6 -7 -3 -7 3 3 -3 -2 -4 -4 -4 -4 -3 -5 -2 2 2 1 1 3 4 -1 5 5 1 4 3 3 2 2 2 2 3 0 2 -1 -1 -2 -2 -2 -4 -3 -4 -4 2 2 -2 2 -2 0 4 -2 4 1 1 1 -1 -1 3 1 3 6 2 4 2 3 1 2 -3 -1 5 2 2 0 1 1 0 -2 0 1 2 0 -3 1 -5 0 1 3 1 4 1 -4 0 -5 2 -3 -7 3 7 7 5 -1 -3 -2 -2 -4 -1 3 -4 -3 1 -2 0 3 3 0 2 -2 0 0 -3 4 3 -4 3 0 2 0 1 2 2 2 2 1 1 0 1 -1 0 2 1 1 0 0 1 -1 0 -3 3 1 1 -2 1
̸ 0 4 9 -3 2 2 -2 0 8 1 3 1 0 5 -1 1 0 3 3 -6 4 0 9 1 -1 6 8 8 4 1 2 -1 3 6 0 5 6 2 4 2 5 8 7 2 0 -5 2 -5 2 4 -5 -1 0 -5 1 0 7 1 4 -1 3 2 5 -1 4 -4 0 4 6 -2 4 3 -2 -2 4 1 1 4 1 -6 5 -2 3 -4 -3 0 -6 1 4 5 -2 -2 -6 7 -2 -6 2 3 -2 5 0 1 6 0 1 1 3 6 0 1 -1 3 3 5 0 2 9 5 4 0 4 1 0 5 8 9 -3 0 2 2 -2 -1 1 0 -2 5 3 -2 0 2 -1 6 -1 1 1 -5 -1 -2 -1 1 -1 -2 3 -3 -5 -1 1 0 2 -1 -6 0 2 -1 -3 2 2 0 -1 -3 5 -1 0 0 -1 2 0 2 0 3 0 3 -1 5 4 6 -1 1 4 0 2 2 3 -1 2 2 0 2 3 0 3 1 1 1 3 4 2 -2 0 0 -1 1 3 2 -1 -2 2 1 3 0 0 1 0 1 1 0 -1 0 1 -1 -1 0 2 5 -1 1 -1 4 2 -4 -5 1 -6 -1 5 2 -2 1 3 -4 4 8 -1 1 1 -4 0 -1 -3 -1 -4 2 4 1 -3 0 2 0 4 -1 2 -3 1 -1 0 -2 -2 7 1 4 3 2 1 -1 2 0 -3 3 1 -4 -4 2 0 -2 -2 2 -2 1 -2 3 -2 4 3 9 0 0 2 0 -1 0 0 -2 -1 -2 1 0 0 4 -1 3 3 -5 1 3 3 5 3 1 -1 -2 -4 -2 -3 3 -4 -1 4 -3 4 0 0 3 -3 4 -1 -1 4 0 4 3 4 2 2 -2 -4 2 3 -2 2 1 -3 4 2 3 -3 3 2 6 0 5 -4 -4 -1 4 -2 -3 -3 -2 -3 -2 -4 -4 -4 -5 -4 -4 -4 2 2 4 -2 -3 -2 0 -1 -2 -2 -1 0 -1 -1 1 -2 -1 -2 -2 -4 4 -1 0 -2 -2 -2 0 -3 -2 -2 1 -2 -2 -2 2 0 2 -3 -3 -1 -4 -3 3 3 -4 -4 -5 -5 -5 2 -4 -4 -3 -3 -4 2 -4 -4 -4 -5 -4 3 -4 -5 -5 -4 4 5 -1 -2 4 5 3 1 -3 -1 -3 -2 -2 -3 -2 -3 -2 -2 -2 -2 -2 -2 3 0 1 -1 0 0 -1 4 3 4 2 0 -1 -2 -1 0 -3 -3 6 -1 5 2 4 2 -5 1 2 2 2 2 4 3 0 2 -1 0 -1 0 -1 3 1 0 -1 -2 0 0 -1 -1 2 6 -2 -2 5 -5 -1 1 -4 -6 -6 -4 -1 -3 -3 5 2 -1 5 3 3 1 0 0 -2 -1 -1 -1 1 1 0 1 -5 -1 -6 0 -1 1 2 4 -1 -2 0 1 5 10 -2 0 2 -1 2 2 2 -2 0 1 1 -1 3 -2 -1 -3 -2 -2 -2 -1 -1 -10 -2 -1 0 -1 2 2 2 4 3 3 3 4 3 4 4 5 3 4 4 5 5 7 3 -2 1 3 -3 1 4 2 4 -1 2 -2 -2 -5 -7 -2 -7 2 1 -4 -2 -4 -4 -4 -4 -3 -5 -2 1 2 0 1 1 3 1 6 6 6 5 4 4 4 4 3 3 2 0 1 -2 -2 -2 -2 -3 -4 -3 -4 -4 1 1 0 2 -3 1 4 -1 4 0 1 2 -1 -1 3 1 1 5 1 3 1 2 0 1 -2 -2 4 2 1 0 0 0 -1 -2 0 0 2 1 -1 0 -5 0 0 2 0 3 1 -5 0 -4 6 -3 -7 2 6 5 1 -1 -3 -2 -1 -4 -1 2 -4 -4 2 -3 -1 1 0 -1 1 -2 0 -1 -3 3 3 -4 1 1 3 2 2 3 3 3 3 3 2 0 2 0 2 3 2 2 0 1 0 0 2 -3 2 0 -3 -3 0
̹ 6 -1 -3 -2 -2 0 0 1 -2 -1 1 1 1 -1 0 1 0 0 2 -9 0 6 -1 0 1 -2 -2 -1 -1 6 1 0 -2 -1 4 -2 -2 0 -1 -1 0 -1 0 0 -1 -3 1 -3 1 -1 -3 1 -1 -3 0 0 -1 -1 -2 0 -1 1 0 -1 0 -1 2 0 -2 -1 2 1 0 -1 2 3 4 0 0 -2 -2 4 -3 -1 -1 0 -1 6 -1 0 -1 -1 0 -2 -1 -1 0 -1 0 -3 5 0 -2 1 0 0 3 -2 0 0 -1 -1 0 -1 -1 1 -2 -1 0 0 0 0 0 -1 -2 -1 -1 -1 0 0 -1 0 0 0 0 -1 1 0 0 -1 -1 -1 0 0 0 -1 1 1 1 2 3 0 -1 1 0 1 -2 1 0 -1 -1 0 -1 1 1 1 0 1 0 0 -2 -1 0 0 0 -1 2 0 0 0 0 -1 0 -2 -1 0 1 1 -2 1 0 0 1 0 2 0 0 0 0 0 0 0 0 0 -1 0 0 0 0 -1 0 1 1 1 0 -1 0 -1 1 0 0 1 1 0 4 0 -1 -1 1 0 0 0 1 -1 0 1 0 0 -1 0 -2 -2 -4 3 -2 -1 2 1 0 1 0 -1 2 -3 0 -1 1 1 1 2 0 1 -1 0 -1 1 1 1 3 -1 2 -2 -1 -1 0 -2 -1 -1 1 1 2 0 0 -1 0 0 -1 0 2 -3 -3 1 1 -1 -1 -1 -1 -1 -1 1 -1 -1 0 -1 0 -1 -1 -1 0 0 0 -1 0 0 0 1 -1 0 -1 0 0 -2 -1 0 -1 -1 -1 -1 1 5 -2 0 1 0 -1 4 -4 -2 -3 0 2 3 -2 2 0 -2 -2 -1 1 0 -1 -2 1 0 -2 -1 -1 0 -1 0 0 -2 0 0 -1 0 0 -2 2 0 -2 -3 -1 1 0 0 0 0 -1 -1 -1 -1 -1 -3 0 -1 0 -2 -3 -3 1 -1 -1 0 0 -1 0 0 -1 0 0 1 3 0 -1 -1 -3 -1 0 1 0 0 0 5 -1 0 0 0 0 0 0 1 -3 1 -2 -2 -2 -2 -2 0 0 -1 -2 -3 -3 -2 1 -2 -3 -1 0 -2 2 -2 -2 -2 -2 -2 1 -2 -2 -2 -2 -4 -1 1 1 2 -1 0 0 -2 0 -1 0 0 0 0 0 1 0 0 1 1 1 -4 0 0 1 1 0 1 0 0 0 1 3 -1 -1 4 4 2 3 -1 1 -1 -2 -1 0 -3 0 0 1 0 1 -1 -1 0 -2 1 0 1 0 1 0 0 1 -1 0 1 1 -1 0 0 0 -1 0 -1 0 0 1 -3 -2 -2 0 1 0 4 -1 1 -2 0 0 0 0 0 0 0 1 0 0 0 0 0 0 -2 0 -1 1 -1 0 2 1 -4 1 -1 -1 -2 -2 10 6 1 1 0 0 0 0 2 1 1 0 0 0 1 -1 0 -1 0 0 0 -10 0 0 0 1 3 0 1 1 0 0 1 0 1 0 1 1 0 0 0 -1 -1 -1 1 2 1 -1 0 -3 -1 0 0 1 -1 -1 -1 -2 -2 -1 -2 0 0 0 -2 -1 -1 -1 -1 0 -1 -1 -3 -3 0 -1 4 3 0 -1 0 -1 1 2 2 0 1 1 2 1 -1 0 0 0 0 -2 -2 -2 -3 -3 -4 0 0 0 1 0 0 -1 0 -1 -1 0 -1 -1 0 1 0 0 -2 2 2 2 3 1 1 -1 -1 0 -1 0 6 5 5 6 5 4 3 -1 0 -2 -1 -5 3 0 0 5 2 -1 -1 0 -1 -2 4 -4 3 -1 0 0 1 -1 0 -1 -1 0 1 -2 -2 0 -2 0 -1 0 0 0 1 0 0 2 1 1 0 0 0 0 0 -1 0 0 0 0 0 0 -1 0 -1 0 0 0 0 2 0 0 0 -1 -1 0 0 0 0 4
̺ 9 0 0 -1 0 2 1 2 1 0 2 2 2 2 1 2 2 2 5 -8 2 9 1 1 1 0 0 1 1 6 2 2 0 0 5 -1 1 1 0 1 1 1 2 2 0 -4 2 -3 3 0 -3 2 1 -4 1 2 1 1 -3 0 1 2 2 -1 1 -2 3 1 0 -2 4 3 0 0 4 4 5 2 0 0 0 2 -2 0 0 2 0 5 0 3 0 0 2 0 0 -1 3 1 1 -1 5 2 0 2 2 2 3 0 0 1 -1 0 1 2 0 2 0 1 2 1 2 0 1 0 0 0 0 0 1 1 1 1 1 1 2 0 0 0 1 0 0 0 2 1 1 0 2 2 2 4 3 2 1 1 0 2 -1 2 0 -1 0 0 -1 2 0 0 1 2 1 1 0 0 1 1 2 1 2 1 2 1 1 0 1 1 1 1 2 1 -1 1 1 1 2 2 3 2 1 2 1 2 1 2 2 2 0 3 1 0 2 1 1 3 3 3 2 0 1 0 3 2 2 3 2 2 6 2 0 -1 3 2 2 0 4 1 2 4 1 0 0 0 -2 -1 -4 5 0 0 2 2 2 1 1 1 3 -1 1 0 3 1 0 2 1 2 0 3 0 2 3 3 4 0 3 -1 1 0 1 -1 0 0 2 2 3 1 2 0 2 1 0 2 3 -2 -2 3 3 1 0 0 0 1 0 1 0 0 2 0 1 -1 0 -1 0 2 1 0 1 1 0 3 0 2 0 1 -1 -2 0 0 -1 0 -1 -1 0 7 -1 0 0 3 -1 7 -3 -2 -2 1 5 6 -1 4 2 0 0 0 2 1 1 0 2 -1 -3 0 0 0 1 0 0 0 0 0 -1 2 1 0 3 0 -2 -2 1 2 0 0 1 1 0 0 -1 -1 -2 -3 -1 -1 -1 0 -1 -2 -1 -2 -2 0 -1 -1 -1 -1 -1 -1 0 0 1 -1 -2 -1 -4 0 0 -2 -1 0 0 4 -2 -1 -1 1 -2 -1 -1 0 -2 2 -2 -2 -2 -3 -2 1 1 -2 -3 -4 -4 -2 3 -3 -3 -2 -1 -3 3 -3 -3 -3 -3 -3 2 -3 -3 -3 -3 -3 0 2 2 3 0 -1 1 0 0 -2 -1 -1 -1 -1 -2 0 -1 -1 0 -1 1 -2 0 0 0 -1 1 0 -1 0 0 2 3 -1 -1 3 5 2 2 2 2 1 -1 1 2 -3 1 1 0 2 2 1 1 1 1 2 1 2 1 2 1 2 4 0 1 0 2 0 0 2 1 0 0 -1 1 0 3 -3 -1 -2 1 1 2 6 1 3 -2 2 1 1 1 1 1 1 2 2 1 0 1 1 1 0 1 1 2 0 2 5 4 -4 3 -1 0 1 0 6 10 4 2 2 2 2 1 3 3 3 1 2 -1 -1 -2 -1 -1 0 -1 -1 -10 2 2 0 -1 6 1 1 1 1 0 1 1 0 -1 1 1 0 0 0 0 0 0 1 0 3 1 0 -1 2 1 2 0 0 1 0 0 -1 -1 -1 2 2 -1 -1 -2 -1 -2 -1 -1 -1 -1 -2 -1 1 0 4 5 1 1 2 1 2 4 4 2 2 3 3 1 -1 0 -1 -1 -2 -2 -3 -3 -2 -3 -4 3 2 0 0 -1 0 -1 0 0 2 1 1 1 -1 0 1 2 0 5 5 5 6 3 3 0 -2 0 -1 1 9 8 8 8 7 4 4 -1 0 -1 -2 -5 2 2 1 9 5 -1 1 0 -1 0 2 -5 5 1 2 2 0 -1 0 -1 -1 -1 1 -3 -3 1 -1 1 1 2 1 1 -1 1 1 3 3 4 2 2 0 1 1 0 1 1 1 1 1 1 0 1 0 1 1 0 1 4 1 1 0 0 1 1 1 1 1 4
̻ 4 2 2 0 2 4 2 3 3 2 5 5 3 4 5 5 4 3 4 -8 2 4 4 1 2 2 2 4 3 3 5 3 2 2 5 1 2 3 3 3 3 4 5 4 0 -3 4 -3 5 3 -3 4 2 -3 1 4 3 3 -1 3 1 5 4 1 2 -2 7 3 2 1 4 3 3 3 4 3 1 3 1 1 2 0 0 3 3 3 3 3 1 4 3 3 2 1 3 2 4 3 4 1 3 3 2 3 3 5 4 2 2 0 1 2 2 4 2 4 3 2 3 2 3 1 2 1 2 4 3 2 3 2 2 2 2 3 2 2 0 2 4 3 0 2 4 3 3 1 2 3 3 4 4 2 3 1 -3 3 2 4 1 2 1 1 1 3 1 0 4 3 2 3 2 2 1 2 3 1 4 3 3 3 3 2 3 3 3 3 3 4 0 4 2 2 4 4 5 4 5 4 1 3 2 4 4 3 4 4 1 -1 6 3 4 5 7 8 6 3 2 3 6 6 7 5 4 5 4 6 5 1 8 5 6 2 8 4 6 5 6 1 2 2 1 0 -3 3 2 3 2 2 4 2 3 4 3 0 1 -1 3 3 3 1 2 5 2 4 1 4 3 5 4 2 4 0 3 2 0 -1 1 2 3 2 4 3 4 1 3 3 1 4 4 0 -2 5 2 3 3 2 4 2 3 3 3 3 4 3 2 1 3 1 0 2 3 3 3 4 1 3 1 3 3 1 0 -2 0 2 1 2 1 1 1 3 -1 4 0 4 -1 4 -1 -1 0 3 5 6 -1 5 3 1 2 2 4 2 1 2 4 0 -1 2 1 -1 3 4 0 0 3 3 0 2 1 1 4 2 -1 -1 0 1 4 2 3 4 2 3 1 1 1 -1 2 1 1 1 0 0 0 -1 -1 0 0 1 0 0 1 0 1 2 -1 -1 -1 0 -3 1 0 -1 1 0 0 2 -1 0 0 5 -1 0 1 2 -1 4 -1 -2 0 -3 0 2 3 -2 -2 -2 -2 -2 3 -2 -2 -1 0 -2 4 -2 -2 -2 -2 -2 4 -3 -3 -3 -2 -1 2 3 2 3 2 2 3 3 1 -1 0 1 -1 0 -1 1 0 0 0 0 4 -1 0 1 0 0 4 0 2 2 1 1 1 1 1 2 1 1 1 4 2 2 -1 2 3 -1 3 2 1 3 3 2 3 2 1 4 1 3 1 3 3 4 4 1 2 2 3 2 1 4 4 3 3 1 3 1 3 -2 0 -2 3 2 4 3 4 5 0 2 2 2 3 4 3 3 3 3 3 2 1 5 4 1 3 4 5 4 3 5 6 -3 4 2 0 3 2 1 4 10 2 4 4 4 2 3 3 3 2 4 0 0 0 0 0 0 0 0 -10 4 2 1 0 5 1 2 3 2 2 1 3 3 1 4 2 1 2 1 2 1 2 5 1 5 2 1 0 3 3 4 1 1 3 2 2 2 2 1 4 3 0 -1 0 0 0 0 0 1 -1 0 -1 4 1 5 6 2 3 3 1 4 3 4 3 3 4 5 2 2 3 0 0 0 -1 -1 -2 -1 -2 -3 4 4 1 2 3 1 2 1 2 2 2 1 1 1 0 1 3 3 4 4 5 5 4 4 2 0 2 1 3 4 5 4 4 3 5 4 -1 2 1 1 -4 2 2 3 4 4 2 1 2 0 2 -1 -4 6 4 5 4 1 0 1 0 0 1 1 -2 -2 1 2 3 3 3 5 4 -1 1 3 0 4 5 -2 4 3 2 2 2 2 1 3 2 2 2 1 3 1 3 2 3 3 4 1 4 2 2 3 1 4 4 3 4
̼ 2 1 0 0 2 6 3 4 0 2 6 5 4 3 3 4 4 4 3 -8 2 2 2 1 10 0 0 2 2 1 5 3 2 0 1 -1 0 3 2 2 3 1 2 5 1 -4 6 -3 3 2 -2 3 1 -4 6 3 2 4 -3 2 2 5 3 -1 2 0 2 3 0 0 3 3 1 0 3 4 3 4 0 -2 2 1 -1 0 0 1 -1 1 2 2 -1 -1 0 0 -1 -2 5 2 0 0 0 6 0 3 6 4 3 0 4 2 2 2 4 2 3 6 0 1 4 4 3 1 1 0 -1 2 2 3 2 4 3 6 1 5 8 0 1 3 5 2 2 0 3 3 3 -2 3 1 3 0 0 1 3 2 -4 4 3 3 2 1 -1 1 1 4 1 1 5 4 3 1 0 0 2 1 4 2 4 4 3 3 3 3 1 1 2 0 2 2 0 3 4 2 6 1 3 5 4 5 2 3 2 5 5 5 3 3 3 -1 1 3 0 1 2 1 0 2 1 3 2 0 0 2 1 1 2 1 -1 2 1 0 0 0 2 3 0 2 0 1 3 -1 1 0 -4 2 0 2 2 5 6 0 2 3 1 0 1 -2 3 2 0 0 0 5 1 1 0 1 1 2 3 1 2 1 4 0 0 -2 2 0 2 2 3 3 3 0 6 1 0 6 1 -1 -2 2 1 1 -1 3 0 2 -1 -1 -1 3 6 0 8 -1 2 0 0 6 3 1 2 2 2 5 1 4 2 2 1 -3 2 2 0 2 2 1 8 1 0 2 2 3 0 2 -2 0 -2 3 1 2 0 4 -1 2 0 3 4 2 1 2 2 -1 -1 1 -1 0 1 2 1 -1 2 0 1 2 0 1 4 2 -2 -2 1 1 1 1 1 2 1 1 -1 0 -1 -1 -1 -1 0 1 -1 -1 2 1 -2 1 2 -3 -1 0 1 -2 -1 1 -1 2 0 0 -2 2 -1 0 -2 0 0 1 0 -1 -1 5 1 0 0 0 -1 4 0 0 0 -1 0 1 3 -2 -2 -3 -3 -3 2 -3 -2 0 -2 -2 1 -3 -3 -2 -2 -1 1 -1 -2 -2 -2 -2 2 3 2 2 0 3 3 1 2 0 2 2 1 2 0 2 1 1 2 0 1 -1 0 0 0 -1 -1 0 1 1 0 1 1 0 1 -1 1 2 2 2 3 0 0 0 3 -2 4 1 2 4 4 0 1 2 1 3 2 4 2 3 3 5 4 0 2 3 2 2 2 5 3 2 2 -1 -2 0 2 -3 -2 -3 1 0 1 0 3 3 2 1 2 2 2 3 3 2 3 3 4 1 1 4 4 0 3 0 1 2 6 2 3 -3 1 2 2 1 -1 1 2 2 10 5 5 5 2 5 5 6 7 6 0 0 -1 0 0 0 0 1 -10 2 3 1 1 2 0 0 0 1 1 0 -1 0 1 2 1 1 1 0 0 0 0 1 1 1 3 -2 0 3 3 2 0 0 2 1 1 -4 -3 -4 5 4 0 -1 -1 -1 -1 -1 -1 0 1 0 0 2 2 3 3 0 3 2 2 5 2 2 1 4 2 2 1 0 1 0 0 -1 -1 -2 -2 -3 -3 -4 2 5 -1 0 -1 0 0 0 0 3 3 2 -1 0 0 0 6 1 3 4 2 3 2 3 3 0 1 2 5 2 2 2 2 0 1 4 0 0 -2 -1 -4 2 2 3 2 3 3 1 2 -1 0 -1 -5 2 1 3 4 -1 -1 1 1 -1 1 2 -2 -1 2 0 2 2 3 0 3 -1 1 3 -1 3 2 -3 5 0 2 1 2 3 2 3 2 2 1 2 3 2 1 3 1 1 2 1 1 0 2 0 3 1 0 0 2
̽ 3 2 2 2 2 10 5 7 3 3 8 9 7 4 6 8 7 4 4 -8 6 2 4 4 5 1 2 4 3 2 9 6 3 1 2 0 2 3 3 3 4 4 4 9 2 -3 9 -2 6 3 -2 6 3 -3 3 6 3 9 -2 5 4 9 4 1 3 1 3 6 2 4 4 4 3 -1 4 3 1 3 3 -1 2 0 0 0 0 2 0 1 1 4 0 -1 0 1 0 -1 9 4 1 1 0 8 1 6 8 8 4 1 5 4 4 3 3 3 6 9 2 2 5 7 4 3 3 1 1 4 5 7 3 5 4 6 4 8 6 2 1 5 8 2 2 0 6 5 5 1 6 4 6 2 1 4 3 3 -3 7 4 6 3 4 2 4 1 7 2 0 7 7 6 1 1 1 3 2 5 2 7 3 7 3 7 2 2 3 3 4 2 2 0 3 2 3 7 1 4 10 7 9 5 4 6 8 8 8 4 4 5 0 2 6 1 3 4 3 1 5 4 6 4 1 2 3 3 3 3 2 0 2 3 1 2 3 4 5 1 3 1 1 2 0 4 0 -4 3 2 4 4 5 8 1 4 4 3 2 2 -2 5 4 3 0 1 9 3 4 2 1 2 4 3 2 3 3 9 3 1 -1 4 1 2 2 3 3 5 3 7 3 2 9 2 1 0 5 2 3 -1 3 0 2 0 2 0 6 9 2 7 3 3 3 2 7 3 3 5 5 3 7 1 5 5 6 3 -1 4 2 -1 4 3 3 3 1 1 4 3 5 1 3 -1 1 -1 7 2 4 1 5 0 1 2 2 4 3 2 3 3 -1 0 2 0 0 2 3 2 1 3 2 2 3 2 0 7 2 -2 -2 2 2 3 3 3 4 3 3 0 1 1 0 1 0 2 1 0 0 3 2 1 3 4 -2 1 1 3 0 1 3 -1 2 1 1 -1 2 1 1 -1 1 1 2 1 1 1 9 3 1 1 1 1 6 1 1 2 -1 3 5 5 0 -1 -2 -2 -1 2 -1 0 2 -1 0 2 -1 -1 -1 -1 0 4 -2 -1 -1 -1 -1 2 6 4 3 1 2 5 3 4 2 4 4 2 3 1 4 3 3 4 0 3 -1 1 1 0 0 1 0 2 2 1 1 0 1 2 1 1 0 0 3 6 2 0 3 4 -1 6 3 4 7 8 2 2 3 1 7 4 7 4 7 6 10 6 3 3 4 3 3 2 9 2 4 4 1 3 1 2 -2 1 -2 3 2 4 0 4 7 0 5 6 6 4 6 7 4 6 7 5 2 2 7 7 2 6 1 4 5 8 3 5 -2 3 2 3 3 2 0 2 4 5 10 9 10 5 5 6 8 6 10 0 0 0 0 0 0 0 1 -10 4 5 3 3 3 1 1 3 2 3 1 2 3 1 3 3 1 2 1 2 1 2 2 -1 3 3 -1 1 2 4 4 2 1 5 4 3 3 3 2 9 9 0 1 0 0 0 0 0 0 3 0 0 6 1 4 4 1 2 4 2 3 3 4 2 3 4 4 4 2 3 1 0 0 0 -2 -2 -2 -1 -3 3 8 -1 2 0 1 1 1 1 3 3 2 0 2 0 2 7 2 3 4 3 4 2 3 3 2 2 1 9 2 2 2 2 1 2 3 0 4 1 0 -4 2 3 3 3 4 6 2 4 2 2 -2 -4 4 4 6 7 -1 0 1 2 0 2 4 -1 -1 5 3 5 4 4 1 5 -1 0 5 -1 4 4 -2 10 2 6 4 5 6 6 6 6 6 5 4 6 3 4 6 5 5 3 4 1 3 5 1 1 1 0 0 2
̾ 3 2 2 2 2 10 5 7 3 3 8 9 7 4 6 8 7 4 4 -9 6 3 3 4 5 0 2 4 2 2 9 6 2 1 2 0 2 3 3 3 4 4 4 10 3 -3 9 -1 6 3 -1 6 3 -3 3 7 3 9 -2 6 3 9 4 1 2 1 3 6 0 3 4 3 4 0 4 3 1 2 4 -1 2 0 0 0 0 3 0 1 1 4 0 0 0 0 0 -1 9 3 1 1 1 8 0 7 8 8 4 0 5 4 4 2 3 3 6 9 2 2 5 7 4 3 2 0 1 3 5 7 2 4 5 6 3 8 6 0 0 4 8 1 2 0 6 5 5 1 6 4 6 2 2 4 3 3 -3 7 4 6 3 4 2 4 1 7 3 0 7 7 6 1 1 2 3 1 6 1 7 3 7 3 7 2 2 3 3 4 2 2 0 3 2 3 7 1 4 9 7 10 5 4 6 8 8 8 4 4 5 -1 3 7 2 4 4 4 2 5 4 4 4 2 3 3 3 3 3 3 1 2 4 2 3 3 4 4 2 4 2 1 2 0 4 0 -4 4 1 3 4 5 8 1 3 4 3 1 2 -2 5 4 3 0 1 9 3 3 3 1 3 4 2 2 3 2 8 3 1 -1 4 1 2 1 3 3 4 3 7 3 2 9 3 0 0 5 1 3 0 3 0 2 0 3 0 6 9 2 6 3 3 3 2 7 4 3 6 5 3 7 1 5 6 6 3 -1 4 2 -1 4 3 3 3 2 2 4 3 5 2 3 -1 1 -1 7 3 5 1 5 1 1 2 2 4 2 2 2 4 0 0 2 0 0 2 3 3 -1 3 2 3 3 2 -1 7 2 -1 -2 3 2 3 4 4 4 3 3 0 1 2 1 1 1 3 1 0 0 3 2 1 3 4 -2 1 1 3 -1 1 3 -2 2 1 1 -1 2 1 1 0 1 1 2 1 1 1 9 3 1 1 2 0 6 0 1 2 -1 2 5 5 0 -1 -2 -2 -1 3 -1 0 2 -1 0 3 -1 -1 -1 -1 0 4 -2 -1 -1 -1 -1 2 6 4 3 0 1 5 4 4 2 4 4 2 3 1 4 3 3 4 1 3 -1 1 1 1 0 0 0 1 2 1 1 0 1 1 0 0 -1 -1 3 6 2 -1 3 4 -1 6 3 4 7 8 2 2 3 1 7 4 7 3 7 6 9 7 3 3 4 2 2 2 10 1 4 4 1 4 1 3 -2 1 -1 3 2 4 1 4 7 0 5 6 6 3 6 7 5 7 6 6 2 2 8 8 3 6 1 4 5 8 4 5 -2 3 2 2 3 2 0 2 4 5 9 10 9 4 5 6 8 6 9 0 0 0 0 0 0 0 0 -10 4 6 3 3 4 1 1 1 2 2 2 1 3 1 3 2 1 2 1 1 1 2 2 -1 3 3 0 1 2 3 3 3 0 5 4 3 3 4 2 9 9 0 1 0 0 0 0 1 0 2 0 0 6 1 4 4 1 1 3 0 2 4 4 1 3 4 4 4 2 3 0 0 0 0 -2 -2 -2 -2 -3 3 8 0 2 0 1 0 1 1 2 3 2 0 2 0 1 7 2 4 4 3 4 2 4 3 1 1 1 8 3 3 3 2 1 2 3 0 4 1 0 -4 2 3 2 3 4 6 2 3 3 0 -1 -5 5 4 5 7 0 0 1 1 -1 1 4 -1 0 5 3 5 4 3 1 5 -1 1 6 -1 4 4 -1 9 2 6 4 5 6 6 6 6 6 5 5 5 3 4 6 5 5 3 4 0 3 4 1 1 0 0 0 3
̿ 3 2 2 2 2 10 5 7 3 3 8 9 7 4 6 8 7 4 4 -8 6 2 4 4 6 1 2 3 3 2 9 6 2 1 2 0 2 3 3 3 3 4 4 9 2 -3 9 -2 6 2 -2 6 3 -3 4 6 3 9 -2 5 2 9 4 1 3 1 3 6 0 3 4 4 3 0 4 3 1 3 4 -1 2 0 -1 0 0 2 -1 1 1 4 0 -1 0 -1 0 -1 9 3 1 1 1 8 0 6 8 8 4 0 5 4 5 2 3 2 6 9 2 1 6 7 4 3 3 -1 1 4 5 7 3 5 4 6 4 7 6 0 0 5 8 2 2 0 5 6 6 1 6 4 6 1 1 4 3 3 -3 6 4 6 3 4 2 4 1 6 2 0 3 7 6 2 1 1 3 1 5 2 6 3 7 2 7 2 2 2 3 4 2 2 0 3 2 3 7 1 4 10 7 9 5 4 6 8 8 8 3 4 5 0 2 6 1 3 4 3 1 5 4 6 4 1 2 3 2 3 3 2 0 2 3 1 2 3 3 5 1 3 1 0 2 1 4 0 -5 1 1 3 4 2 8 1 3 3 3 2 2 -2 5 4 3 -1 1 9 3 4 2 1 2 3 3 2 3 3 9 1 0 -2 4 1 2 2 3 3 5 1 8 3 2 9 2 1 0 5 2 3 -1 2 0 2 0 2 0 2 9 2 7 2 4 3 2 7 3 3 5 5 3 7 2 6 5 6 4 -1 4 2 -1 2 4 1 3 1 1 4 3 5 2 2 -1 1 0 7 2 4 1 5 0 1 2 2 4 3 0 2 3 -1 0 2 0 0 2 3 2 -1 3 2 2 3 2 -1 7 2 -2 -2 2 2 3 3 3 4 3 3 0 1 1 0 1 0 2 1 -1 0 3 2 1 3 4 -2 0 2 3 -1 1 3 -1 2 1 2 -1 2 1 1 -1 1 1 1 1 1 0 9 3 2 1 1 0 6 1 1 2 -1 2 5 5 0 -1 -2 -2 -1 2 -1 0 2 -1 0 2 -1 -1 -1 -1 0 4 -2 -1 -1 -1 -1 2 6 4 3 0 2 4 3 4 2 4 4 2 3 0 4 3 3 4 0 3 -1 1 1 0 0 0 0 1 2 1 1 0 0 2 -1 0 0 0 3 6 2 0 3 4 -1 6 3 5 7 8 2 2 3 1 7 4 7 4 7 6 10 6 3 3 4 4 3 2 9 2 4 4 1 3 1 2 -2 1 -2 3 2 4 0 4 7 -1 5 6 6 4 6 7 4 6 7 5 1 2 7 7 2 6 1 4 5 8 3 5 -2 3 3 2 3 2 0 2 4 5 10 9 10 5 5 6 8 6 10 0 0 0 0 0 0 0 0 -10 4 5 3 3 3 0 1 0 0 2 1 1 3 1 4 1 1 2 1 1 1 2 2 -1 3 2 -1 1 2 4 4 2 1 5 4 3 3 3 2 9 9 0 1 0 0 0 0 0 0 2 0 0 6 1 4 4 1 2 3 0 2 3 4 1 4 4 4 3 1 2 0 0 0 0 -2 -2 -2 -1 -3 3 8 0 2 1 1 0 1 1 2 3 2 0 2 0 0 8 1 3 4 3 4 2 3 3 1 2 1 8 2 2 2 2 1 2 3 0 4 1 0 -4 2 2 3 3 4 1 3 4 2 0 -2 -4 4 4 6 4 -1 0 1 1 -1 2 4 -1 -1 5 3 5 4 4 1 5 -1 1 5 -1 4 4 -2 10 2 6 4 5 6 6 6 6 6 5 4 6 4 4 6 5 5 3 4 1 3 5 2 2 2 1 1 2
̀ 1 -2 -4 2 -1 4 5 6 -2 0 2 4 6 -1 4 4 5 0 1 -9 2 1 -1 2 1 -3 -2 -1 -1 0 4 2 0 -1 0 -3 -2 0 -1 -1 0 -1 -1 4 1 -3 4 -3 0 -1 -3 3 2 -2 1 3 -1 5 -5 2 -1 4 0 0 -1 -1 1 3 -1 0 1 1 1 -2 -1 0 0 -1 1 -2 -1 -1 -3 -1 -1 0 -2 0 -1 0 -1 -2 -1 -1 -1 -2 3 0 0 -2 0 4 -2 3 3 4 1 -2 1 0 1 0 0 -1 2 4 -2 -1 2 3 1 0 1 -2 -2 -1 2 4 2 2 2 2 2 3 2 -1 -1 2 3 -1 1 -3 5 2 2 1 6 2 5 1 0 2 -1 3 -3 6 0 3 1 0 0 0 -2 6 3 -2 1 3 7 0 -2 0 2 2 3 0 6 0 3 -1 3 -1 0 -1 -1 0 0 0 -2 1 0 -1 3 0 0 5 4 4 1 1 2 4 4 4 -1 0 1 0 1 3 0 0 1 2 0 3 1 1 2 1 1 0 1 0 2 1 -1 1 1 0 0 1 2 0 0 2 0 -1 0 -1 2 -2 -4 1 -3 -1 3 0 2 0 2 -1 1 -1 2 -2 2 3 1 0 -1 4 -1 2 1 0 1 0 0 3 1 0 3 1 0 -1 1 -2 0 0 1 0 2 1 2 1 0 3 1 -2 -1 2 -1 1 -1 -1 -1 0 -1 0 -1 1 2 -2 3 0 0 0 1 3 1 1 2 3 0 3 0 2 2 2 -1 -3 1 0 -2 0 0 -1 0 0 0 2 3 1 0 1 -3 0 -3 4 0 1 0 1 -1 -1 -3 -1 0 0 -2 -2 0 -1 -1 -1 -1 -1 -1 -1 0 -1 0 -1 0 0 -1 -2 5 -1 -2 -2 1 -1 2 4 2 2 1 2 0 0 1 0 0 0 1 -2 -2 -3 0 -1 -2 -1 -1 -2 -1 0 -2 -2 -1 0 -2 -1 -1 -1 -3 -1 -2 -1 -2 0 0 0 -1 -1 -1 3 -1 -1 -1 -1 -3 2 -3 -2 1 -3 0 1 2 -2 -3 -3 -3 -2 0 -3 -3 0 -1 -3 0 -3 -3 -3 -3 -2 1 -2 -2 -2 -3 -3 -2 7 2 1 -2 0 2 1 1 -1 0 0 0 1 -2 1 0 0 1 -1 1 -3 -1 0 -1 -1 0 -1 -2 0 -2 -1 -1 0 0 0 -1 -1 -1 -1 6 -2 -2 -2 1 -2 2 1 1 2 3 -1 -1 2 -2 7 2 7 2 7 2 5 5 0 1 3 4 2 1 4 1 2 2 -2 3 0 0 -3 0 -2 2 1 3 0 0 2 -1 1 2 2 2 3 3 5 6 5 2 1 1 3 3 3 4 -1 2 1 4 1 1 -3 1 0 0 -1 -2 0 1 2 2 5 4 5 10 2 2 3 2 5 -1 -2 -1 -2 -1 -2 -2 -1 -10 3 2 1 0 1 -2 -1 -2 -1 -2 -1 -1 -2 -2 0 -1 -1 -2 -2 -2 -2 -2 0 -2 0 -1 -2 -2 -1 -1 0 0 -2 2 1 1 1 1 0 4 4 2 0 2 1 2 2 -1 -2 0 -2 -2 2 0 1 1 0 0 -1 0 1 0 1 -2 1 0 1 0 -1 -1 -1 -1 -2 -2 -2 -2 -2 -1 -4 1 4 0 -1 -1 -1 -2 0 -2 0 1 0 -1 0 -2 -1 2 -2 0 0 0 1 0 0 0 0 -2 -2 4 1 0 0 1 0 1 1 -3 1 -1 -2 -4 0 1 1 1 1 0 1 2 0 -1 -1 -4 1 -1 0 0 -1 0 1 1 -1 0 1 -1 -1 1 1 3 1 0 0 1 -2 -1 2 -1 1 1 -2 5 1 2 1 1 2 2 2 2 2 2 2 2 1 2 2 0 2 1 2 -1 1 1 -1 -1 -1 -1 -1 1
́ 3 1 0 0 1 6 3 5 1 2 7 5 5 3 3 5 4 3 5 -8 6 3 2 4 5 0 1 3 1 3 6 3 1 0 3 0 1 3 2 2 2 2 3 5 3 -3 5 -3 5 1 -3 4 4 -3 4 3 2 4 -3 2 1 5 4 2 2 0 4 6 -1 1 5 5 1 0 7 4 4 3 3 -1 1 1 -1 0 1 3 0 3 1 3 0 0 0 -1 0 -1 5 2 1 0 1 5 0 3 5 4 5 0 4 4 2 1 1 3 3 5 1 1 6 4 4 3 2 -1 0 2 2 3 3 5 2 4 4 5 4 0 2 2 4 1 0 0 4 3 3 0 4 2 3 3 2 2 1 1 -3 4 4 3 1 3 1 3 -1 4 1 0 3 4 3 0 1 1 3 2 3 2 4 2 3 2 3 1 2 2 2 3 2 2 -1 3 2 2 7 1 3 5 4 5 5 3 6 5 5 5 2 4 5 0 2 3 1 2 3 3 1 2 4 4 3 1 1 2 2 2 4 1 0 3 2 1 1 3 3 4 1 3 1 1 1 0 1 -1 -5 3 0 2 2 5 7 1 4 2 4 1 3 -2 5 3 1 2 1 6 0 2 1 1 2 3 3 1 2 0 4 3 1 -1 2 0 2 2 3 3 3 2 6 3 1 7 3 -1 -2 3 4 2 0 2 1 2 0 2 0 3 5 0 5 1 3 2 3 5 5 2 2 3 3 5 1 6 2 6 2 -3 3 2 0 2 2 1 3 2 0 2 1 4 0 3 -2 0 -2 3 5 5 0 6 3 1 1 1 4 1 2 2 3 0 -2 1 0 0 2 1 0 -1 3 1 1 1 1 -1 5 1 -3 -3 2 4 1 2 2 2 1 1 -1 0 0 -1 0 -1 0 1 -1 -1 1 0 1 2 2 -2 0 1 2 -1 2 1 0 1 1 1 -2 1 1 -1 -1 1 1 2 -1 0 0 5 0 1 0 1 -1 5 -1 0 0 -4 1 5 5 -1 -2 -3 -3 -2 3 -2 -2 0 -2 -2 3 -2 -2 -2 -2 -1 3 -2 -2 -2 -3 -2 1 4 2 5 0 2 3 1 2 0 1 2 0 1 -1 2 0 0 1 0 2 -1 1 1 0 -1 1 0 0 2 1 2 1 0 2 1 1 3 2 3 4 1 0 2 3 -2 4 3 4 4 5 1 -1 4 1 4 4 4 4 4 5 5 4 2 2 4 3 3 2 5 1 2 2 0 2 2 2 -2 -1 -3 2 2 2 2 3 4 -1 3 6 5 4 4 3 2 4 4 3 2 2 4 4 0 3 1 4 2 5 3 4 -3 2 1 1 2 0 2 3 3 5 5 5 5 2 10 6 6 4 5 -1 0 -2 -1 -1 -1 0 0 -10 3 3 3 2 7 1 0 0 1 1 1 1 0 1 0 1 1 0 1 0 1 0 0 2 2 1 -1 1 2 3 4 1 0 2 1 1 -3 1 -1 5 5 -1 0 -1 -1 -2 -1 0 0 0 -1 -1 3 2 6 5 2 1 2 -1 2 4 4 3 4 5 3 1 0 1 -1 -1 -1 -1 -2 -3 -3 -3 -4 3 5 0 1 0 0 0 1 1 2 2 2 -1 0 2 0 6 1 5 7 5 6 4 3 2 -1 0 -1 5 3 4 3 3 2 3 4 0 2 -1 -1 -5 2 4 3 4 6 3 1 2 1 -1 -1 -5 5 1 4 5 -1 -1 -1 1 -1 1 3 -2 -2 5 1 3 3 3 2 3 -1 0 3 0 3 4 -2 5 2 6 4 4 6 6 6 6 5 5 3 4 3 4 5 3 4 3 4 1 3 4 -1 0 1 0 0 4
͂ 3 1 1 0 1 6 3 4 1 2 7 5 4 3 3 5 4 3 5 -8 4 3 2 3 5 0 1 3 2 2 6 4 1 2 2 1 1 3 2 2 2 3 3 5 1 -3 5 -2 5 1 -2 4 2 -3 3 4 2 4 -3 2 4 6 4 0 2 1 3 5 1 1 5 3 2 0 5 4 3 3 2 -1 1 1 -1 0 0 3 0 3 1 4 0 0 0 1 0 -1 5 2 1 0 3 5 1 3 5 4 4 1 4 3 2 2 3 3 3 5 1 2 4 4 4 1 3 0 1 2 3 3 2 3 2 4 2 5 4 1 2 3 5 1 1 0 3 2 3 0 4 2 4 1 2 2 2 1 -4 4 4 3 3 2 0 2 2 4 1 1 4 4 3 1 0 1 2 2 4 1 4 2 4 2 3 1 2 2 2 3 2 2 0 3 2 2 7 1 3 6 4 6 4 3 4 5 5 5 3 4 4 0 2 3 1 2 3 3 1 3 3 3 3 1 1 2 3 2 4 1 0 1 2 1 1 2 3 4 1 3 1 1 1 0 1 0 -4 3 0 2 2 4 7 -1 4 2 4 1 3 -2 5 3 1 1 1 6 2 2 1 1 2 2 4 1 3 1 4 3 2 0 3 1 2 3 4 3 4 2 6 3 1 7 3 -1 -1 5 3 2 0 2 0 2 0 2 0 3 7 1 5 1 4 1 1 6 5 2 3 3 3 6 1 4 3 4 3 -3 3 2 0 3 3 1 3 2 1 2 2 4 2 2 -2 1 -1 3 4 4 1 4 3 0 2 1 4 1 2 2 2 0 -2 2 1 0 2 2 2 0 2 2 3 2 1 -1 4 4 -2 -2 2 3 1 2 2 2 1 1 -1 0 0 -1 0 -1 0 1 -1 -1 1 0 0 1 2 -2 0 0 2 -1 2 2 0 1 1 0 -2 1 0 0 -1 0 0 3 -1 0 0 6 1 0 0 1 0 5 -1 0 1 -3 1 3 3 -1 -2 -3 -3 -2 3 -2 -2 0 -1 -2 3 -2 -2 -2 -2 -1 5 -2 -2 -3 -2 -2 1 3 2 6 0 2 4 1 2 0 1 2 1 1 -1 2 0 0 1 0 2 -1 1 1 0 0 2 0 0 2 1 1 1 0 2 1 1 3 3 3 4 1 -1 2 3 -2 4 2 2 4 4 1 1 2 1 4 3 4 2 4 4 5 4 1 1 4 3 3 3 6 3 2 2 0 1 0 3 -3 -1 -2 2 1 2 1 3 5 -1 3 4 3 3 4 3 2 4 3 3 2 2 4 4 0 3 1 3 2 5 5 4 -3 2 2 3 2 1 1 3 3 5 6 6 6 2 6 10 6 4 6 0 0 -1 0 -1 0 0 1 -10 2 3 2 1 5 0 0 1 0 1 1 0 0 1 1 1 1 0 1 0 0 0 1 1 2 2 -1 1 2 4 4 1 0 2 1 1 -2 1 0 5 5 -1 0 -1 -1 -1 -1 0 0 1 -1 0 3 1 5 4 1 2 3 2 3 4 5 2 3 4 4 2 0 1 -1 0 -1 -1 -2 -2 -3 -3 -4 3 5 -1 0 -1 0 0 0 1 3 2 2 -1 1 1 2 6 1 4 5 5 5 4 3 2 0 0 0 5 3 3 3 2 2 2 4 1 2 0 -1 -5 3 3 3 3 4 3 2 3 1 1 -1 -5 3 3 4 5 0 -1 0 0 -1 0 2 -2 -2 3 1 2 3 3 1 4 -1 1 3 0 3 3 -2 5 2 4 3 3 4 4 4 4 3 3 3 3 2 3 4 2 2 3 3 1 2 3 -1 4 1 0 1 3
̓ 3 2 2 1 2 8 4 6 2 3 7 7 6 4 4 6 6 4 5 -8 5 3 3 3 6 0 2 4 2 3 8 6 3 1 2 0 1 4 3 3 4 3 4 7 1 -2 8 -1 5 3 -1 5 4 -2 4 5 3 6 -2 4 3 8 4 1 3 2 3 5 0 2 4 5 3 0 6 5 3 4 2 -2 2 1 1 0 0 2 0 2 1 4 0 0 1 0 0 -1 8 3 1 1 1 7 0 5 7 6 5 0 4 3 3 3 4 4 5 7 2 2 5 6 6 2 2 1 0 3 4 5 2 4 5 6 2 7 6 1 2 4 7 2 1 1 5 5 5 1 5 3 5 2 2 3 4 2 -4 5 4 5 2 4 1 4 1 5 2 2 7 6 4 0 0 0 2 1 6 4 6 3 5 3 5 2 1 3 3 4 2 2 0 3 3 3 6 1 4 8 6 8 4 3 5 7 7 7 4 4 4 -1 1 5 1 2 3 3 1 4 3 3 3 1 1 3 2 2 4 2 0 2 2 1 1 2 3 5 1 3 1 1 2 1 2 0 -5 3 1 3 3 7 7 1 3 4 2 2 2 -3 4 3 2 1 2 8 3 2 1 0 2 3 2 1 2 3 6 2 0 -2 3 1 1 3 2 3 4 2 7 2 1 8 2 0 -1 4 2 3 0 3 1 3 0 1 0 5 8 2 6 1 4 2 2 9 4 3 4 4 3 6 0 5 4 5 3 -2 4 2 0 3 3 2 3 2 2 3 2 5 2 4 -1 0 -1 5 2 4 1 5 1 1 2 3 4 2 2 3 3 -1 -1 2 -1 -1 2 2 3 0 3 2 3 2 1 0 6 3 -2 -3 3 4 2 3 3 3 2 2 0 0 0 -1 0 0 1 2 0 0 3 1 0 2 3 -3 -1 1 2 -2 1 2 -1 2 1 1 -2 3 0 0 -1 1 1 3 0 0 0 8 2 1 0 2 1 5 0 0 0 -1 1 4 4 -1 -1 -2 -2 -2 2 -2 -1 1 -2 -1 1 -2 -2 -2 -2 -1 3 -2 -2 -2 -2 -1 2 5 3 3 0 1 4 2 3 1 3 3 1 2 0 3 2 2 2 0 2 0 1 1 0 -1 0 0 2 2 1 1 1 1 1 1 0 1 2 3 5 2 0 3 3 -2 5 2 3 6 6 2 2 3 1 5 3 5 3 5 5 7 5 2 3 3 2 2 2 8 2 3 3 0 3 1 3 -2 0 -2 2 1 3 1 4 6 0 4 5 4 3 5 5 3 5 5 5 1 2 6 6 1 4 0 3 3 7 3 4 -2 2 3 2 3 1 1 3 3 6 8 8 8 3 6 6 10 6 8 0 0 -1 0 -1 0 0 0 -10 3 6 3 2 4 0 1 1 1 1 1 1 1 1 2 1 1 1 1 1 1 1 1 1 2 3 -2 1 4 4 3 1 1 3 2 2 -3 0 -4 7 7 -1 0 -1 -1 -1 -1 0 0 2 0 0 4 1 4 3 1 2 3 0 1 3 2 1 3 3 3 3 1 2 0 0 -1 -1 -2 -2 -3 -2 -4 3 7 -1 1 -1 0 1 1 2 2 3 3 -1 1 2 1 7 2 4 6 4 5 3 3 2 1 2 1 7 3 3 3 3 2 2 4 1 3 -1 0 -5 3 3 3 3 5 5 3 4 2 1 -1 -5 3 4 5 6 -1 -1 0 0 -1 1 3 -2 -1 4 1 4 4 4 1 4 -1 0 4 0 4 3 -2 7 1 5 3 4 5 5 5 5 4 4 3 4 2 3 5 3 3 4 3 -1 2 3 0 2 0 -1 -1 3
̈́ 2 0 0 -2 2 6 3 4 1 3 5 5 4 3 3 4 4 4 3 -8 3 2 1 2 7 -1 0 2 1 2 6 3 3 0 1 0 0 4 2 2 3 2 2 5 1 -3 6 -3 3 2 -3 4 1 -3 5 3 1 4 -3 2 2 6 3 0 2 -1 2 3 -1 1 3 4 2 -1 3 3 2 2 1 -2 2 0 0 0 -2 1 -1 0 2 3 0 -1 -1 -1 -1 -2 6 2 0 0 -1 7 1 3 7 4 3 1 3 2 2 3 5 2 3 5 0 1 4 5 4 1 1 1 -1 1 2 3 1 2 3 6 1 5 8 0 0 2 5 0 1 0 4 3 3 -2 4 2 4 0 0 2 3 2 -4 4 2 3 1 3 0 2 2 4 1 1 5 5 3 0 0 -1 2 0 3 3 4 4 3 2 4 3 1 2 2 2 1 1 0 2 3 2 4 1 2 6 4 6 3 2 3 5 5 6 3 3 4 -2 1 3 0 1 2 1 0 2 2 2 2 0 0 2 2 1 3 1 -1 1 1 0 0 1 2 4 0 2 0 0 2 0 1 1 -5 2 0 2 2 4 5 0 2 2 2 1 1 -2 3 3 1 0 0 6 1 1 0 -1 1 2 1 0 0 1 4 1 0 -2 2 0 0 3 0 2 3 1 6 1 0 6 1 -1 -2 2 1 2 -1 3 0 3 0 -1 0 4 6 -1 7 0 3 1 1 7 3 2 2 3 2 5 0 4 2 3 2 -2 3 1 1 2 2 2 5 1 0 2 1 4 0 3 -2 0 -2 3 1 2 0 3 -1 0 0 2 3 1 1 2 2 -1 -2 0 -1 -1 1 1 1 0 2 1 1 1 0 0 4 2 -2 -3 1 2 1 2 2 2 1 1 -1 0 0 -1 0 -1 0 1 -1 -1 2 0 -1 1 2 -3 -1 0 1 -2 0 1 -2 2 -1 -1 -2 2 -1 -1 -2 0 0 1 -1 -1 -1 6 1 0 -1 1 0 3 -1 -1 -1 -3 0 2 3 -1 -2 -3 -3 -3 0 -2 -2 0 -2 -2 0 -2 -2 -2 -3 -1 2 -2 -2 -2 -2 -2 2 4 2 1 1 0 3 1 2 0 2 2 1 1 -1 2 1 1 1 0 1 -1 0 0 0 -1 -1 -1 1 1 0 0 0 -1 -1 -1 0 1 1 2 4 0 -1 2 3 -2 3 1 2 4 4 0 1 1 0 4 2 4 2 4 3 5 4 2 2 2 1 2 1 6 1 2 2 0 0 -1 3 -3 -2 -3 1 0 2 0 4 4 1 3 3 3 1 3 3 2 4 3 5 0 1 4 4 0 3 0 2 2 7 2 3 -2 1 2 1 1 -1 0 1 2 7 6 6 6 2 4 4 6 10 6 0 0 -2 0 0 0 0 1 -10 2 3 1 1 2 0 0 0 1 0 0 0 0 2 0 0 1 0 0 0 1 0 2 1 2 3 -2 0 3 3 2 0 1 2 1 1 -4 -1 -4 5 5 -1 0 -1 -1 -1 -1 -1 -1 2 0 0 2 2 2 2 1 2 3 0 1 2 1 0 2 2 2 1 -1 1 1 0 -1 -1 -1 -3 -3 -3 -3 2 5 -2 0 -1 0 0 0 1 3 4 3 -1 1 1 -1 6 1 2 3 2 3 1 3 1 0 0 1 5 2 1 2 1 0 0 3 1 1 -2 -1 -5 2 2 4 2 3 3 1 3 1 0 -2 -5 2 2 4 5 -2 -1 0 0 -1 0 2 -3 -2 3 0 2 3 3 1 3 -1 0 3 -2 3 2 -3 5 0 3 2 2 3 3 3 3 3 2 2 2 1 2 3 2 2 3 2 -2 1 2 0 1 -1 -2 -1 1
ͅ 2 3 2 1 3 9 4 6 3 4 8 8 6 5 5 8 7 5 4 -8 8 2 4 5 6 2 3 5 4 2 9 5 3 4 2 2 2 4 4 4 5 5 6 9 3 -2 9 -2 6 3 -2 6 4 -3 4 6 4 8 -1 4 5 9 5 2 4 1 3 6 3 2 4 5 3 0 4 3 2 4 5 -1 3 0 0 0 0 4 -1 2 3 5 0 0 0 2 0 -1 8 4 1 1 2 8 2 6 8 7 4 2 5 5 4 3 4 5 6 9 3 2 7 6 5 4 4 1 2 4 5 6 6 4 4 6 5 7 6 2 1 4 7 2 4 1 5 6 6 1 5 4 5 2 1 3 4 3 -4 6 5 5 3 4 2 4 2 6 2 1 9 6 6 1 2 2 4 4 5 2 6 4 6 4 7 3 2 4 4 4 3 3 0 3 3 4 7 1 4 10 7 9 7 4 8 8 8 8 5 5 7 -1 2 6 1 3 5 3 1 4 6 5 4 1 2 3 2 3 3 2 0 4 3 1 2 4 4 5 1 3 1 2 3 0 3 0 -5 4 2 4 3 6 8 1 8 5 3 2 5 -2 5 4 2 1 1 9 3 3 2 1 2 4 4 2 3 2 7 3 3 0 4 2 2 3 3 4 5 3 8 2 2 9 2 0 -1 5 2 3 0 3 0 3 0 2 0 4 9 3 7 3 5 3 3 7 6 3 4 4 4 7 3 7 5 8 3 -1 4 3 0 4 3 2 3 1 1 3 2 6 1 3 -1 1 0 6 2 4 1 5 1 2 3 4 5 3 2 3 3 0 -1 2 3 0 3 3 2 1 4 3 2 3 3 2 7 3 -2 -2 4 2 3 3 3 4 2 3 0 1 1 0 1 0 1 2 0 0 3 1 1 3 4 -1 1 2 3 0 1 5 -1 2 2 2 -1 3 1 1 -1 2 2 2 1 2 1 9 2 2 1 2 1 6 0 0 2 -1 1 7 8 -1 -1 -2 -2 -1 4 -1 -1 1 -1 -1 2 -1 -1 -1 -2 0 4 -1 -1 -1 -1 -1 2 6 3 4 1 3 7 3 4 2 3 4 2 3 0 4 2 2 3 0 3 0 1 2 0 1 2 0 3 3 1 1 1 2 3 0 0 2 2 5 5 3 0 4 5 -1 6 3 6 6 7 3 3 5 2 6 5 7 5 6 8 9 5 3 4 4 5 3 3 9 4 4 3 1 3 2 3 -2 0 0 3 3 3 0 5 7 0 5 8 8 5 6 7 3 6 5 5 4 5 7 7 1 5 1 4 4 8 3 5 -2 3 4 4 4 3 0 2 4 6 10 9 10 5 5 6 8 6 10 0 0 -1 0 0 0 0 1 -10 4 5 4 3 4 0 1 2 1 1 1 1 2 1 4 2 2 2 1 1 1 2 3 -1 3 3 -1 2 4 5 5 2 1 4 3 3 3 3 2 8 8 1 1 0 0 0 0 0 0 2 1 0 6 2 3 4 3 4 5 4 5 4 5 5 5 4 4 3 1 3 0 0 0 0 -2 -2 -2 -2 -3 4 7 -1 2 0 1 1 1 2 3 3 3 -1 2 1 0 8 3 3 4 3 4 2 4 3 1 2 0 8 2 2 2 2 1 1 3 1 5 3 1 -4 2 4 4 2 4 4 3 5 2 2 -2 -5 4 5 6 7 0 0 0 0 0 1 3 -2 -1 6 2 4 5 4 1 5 0 2 5 -1 4 4 -2 9 5 8 6 7 8 8 8 8 8 7 5 6 4 6 8 6 7 3 5 2 5 6 1 2 2 2 1 3
͆ -1 -1 -2 -1 -2 0 -1 -1 -1 1 1 0 -1 -1 -1 0 0 0 -1 -8 0 -1 -1 -1 -1 -2 -1 -1 -1 -1 0 0 -1 -1 -1 -3 -2 4 -1 -1 0 -1 0 0 0 -2 1 -1 0 -1 -2 -1 0 -2 -1 0 -1 0 -5 0 -1 0 0 -2 -1 -1 -1 0 -2 -1 -1 1 -1 0 -1 -1 -2 -1 1 -1 -2 -2 -3 0 -1 0 0 -1 0 -1 0 0 1 -2 0 -1 0 -1 -1 -2 -1 0 -2 1 1 0 0 -2 0 -1 -1 -1 1 -1 -1 1 -2 -2 0 -1 0 -1 1 -1 -2 0 0 0 0 -1 0 -1 -1 0 -1 -2 0 0 0 -1 0 -1 -1 -1 0 -1 -1 -1 -1 -1 0 -1 -1 0 -1 -1 -1 -1 0 0 -2 0 -1 -1 0 -2 1 -1 0 0 -2 1 -1 -1 1 -1 0 4 0 -1 0 -1 -1 -1 -1 0 -1 -1 -3 -1 -1 -1 1 0 -1 0 0 0 -1 1 0 0 0 1 -1 0 -1 0 -1 0 -1 0 0 0 -1 -1 -1 -1 0 0 -1 -1 -1 0 -1 -1 0 -1 -1 -1 -1 -1 0 0 -1 0 -1 -1 0 -1 -1 -2 -2 -1 -2 -1 -2 0 -1 -2 1 0 -2 -2 0 -1 -1 -1 0 -2 -1 0 -1 1 -1 1 -1 0 0 0 0 -1 0 0 0 -1 -1 -1 1 0 0 0 0 -1 0 0 -1 0 1 -2 -2 1 -2 -1 0 1 0 -2 0 1 0 1 0 -1 0 0 -1 -1 -2 0 -1 -1 0 -1 -1 0 0 0 0 0 1 -1 -1 2 -2 0 0 0 1 -1 -1 -1 -1 1 -1 0 -4 -1 -3 1 -1 -1 -1 0 1 1 -1 -1 0 -1 -2 -1 -1 1 -1 -1 -2 1 -1 -1 1 -2 -1 -2 0 -1 -1 -2 0 -2 -2 -1 0 -2 -1 -1 -1 -1 -1 -1 -1 -1 0 -2 0 0 0 -3 -3 -3 0 0 -1 0 0 1 -1 0 0 1 2 3 0 0 0 0 0 1 0 1 1 -1 -1 -1 1 0 1 1 0 1 1 -1 -3 1 0 -1 -1 -1 -2 -1 0 -1 -1 -2 -2 -1 -1 -1 -1 1 1 -1 0 -1 -1 -1 -1 -1 1 -1 -2 -1 -1 -4 -1 -1 -1 -1 -2 0 -1 -1 1 1 0 0 0 0 1 2 1 1 0 0 0 -3 -1 0 0 -1 0 -1 -1 1 0 0 0 2 1 0 1 -2 -2 -1 -1 -1 -2 -1 1 -1 0 1 1 0 0 -1 -1 -1 -2 -1 -1 -1 -1 -1 0 0 -1 -1 -1 -1 -1 -2 -2 0 -1 -1 -1 -1 -2 -1 -1 -2 -2 -2 -1 -1 -1 -1 1 0 -2 -2 0 0 0 0 0 -1 -1 -1 0 0 0 0 0 -2 -1 -1 0 -1 0 -1 0 -5 0 -1 -2 -1 -2 0 -1 0 0 0 0 0 -1 -1 0 0 0 0 10 5 8 10 7 10 8 6 -10 -1 0 -1 0 0 0 0 1 0 -1 0 0 0 0 1 1 0 -1 0 -1 -1 -1 1 -1 -1 0 1 -3 -1 -1 0 2 -2 0 0 -1 0 0 -1 0 0 -1 -1 -2 0 -2 -1 0 -1 -2 -2 -2 0 0 -1 0 -1 0 -1 -2 -1 -1 0 -1 0 -1 0 3 4 5 6 8 10 5 5 6 5 5 3 1 0 2 3 3 3 -1 1 0 2 2 1 1 -1 -1 0 0 -1 -1 -1 -1 -1 0 -1 1 1 0 0 0 -1 -1 -1 -1 -1 -1 -1 -2 -1 -1 1 -3 -2 -1 4 -1 -1 1 -1 0 0 -2 -1 -3 -1 -1 0 -1 1 0 0 0 0 1 2 1 1 -1 -2 -1 -1 -1 0 0 0 -1 0 -2 -1 -1 -2 0 1 0 -1 -1 0 0 -1 0 0 0 -1 0 -1 -1 0 -1 0 -1 -1 0 -1 0 -1 -2 0 0 0 -1
͇ -1 -1 -1 -1 -1 0 -1 0 -1 2 0 0 0 0 -1 0 0 1 0 -8 -1 0 0 -1 0 -1 -1 0 -1 -1 0 0 0 -2 -1 -2 -1 5 0 -1 1 -1 1 0 0 -3 1 -2 1 -1 -2 -1 0 -3 -1 0 0 -1 -4 0 -1 0 0 -1 0 0 -1 -1 -1 -1 -1 2 -1 0 0 -1 -1 -1 0 -1 -1 -1 -3 0 -1 0 0 -1 0 0 0 -2 -1 -1 0 -2 0 -1 -1 -2 -1 1 -1 0 1 0 0 -1 0 0 0 -1 1 0 0 1 -1 -2 1 -1 0 0 0 -1 -2 0 0 -1 1 -1 -1 0 0 0 -1 -1 0 1 0 -1 0 0 -1 0 0 -1 -1 -1 -1 -1 -1 -2 -1 -1 -2 -1 -2 -1 1 0 -2 0 -2 0 0 -1 0 -1 -1 0 -1 0 -1 -1 0 -1 0 5 0 0 0 1 0 -1 0 0 0 -1 -2 0 0 0 1 0 0 0 -1 0 -1 0 -1 0 0 0 0 -1 0 0 -1 0 -1 -1 0 -1 -1 -1 -1 -1 0 -1 -1 -1 -1 0 -1 0 -1 -2 0 -1 0 -1 0 2 0 0 -1 -1 0 -1 -1 -2 -2 -1 -1 -1 -1 -1 0 -1 1 1 -1 -2 -1 -1 -1 0 0 -1 0 0 -1 1 -1 1 0 0 0 -1 0 0 0 -1 -1 -2 -1 -1 1 1 0 0 0 -1 1 1 0 0 1 -2 -2 1 -2 -1 0 2 -1 -1 0 1 0 -1 0 -1 0 0 -1 0 -2 1 -1 -1 0 -1 -1 0 1 1 1 -1 1 -1 0 3 -1 0 0 -1 2 -1 -1 -1 -1 2 -1 0 -3 -1 -3 0 -1 0 -1 0 0 0 -2 -1 1 -1 -1 -1 0 2 -1 -1 -2 3 -1 -1 1 -1 -1 -1 1 -1 -1 -2 0 -1 -2 -2 1 -2 -1 -1 -1 -1 -1 -1 -1 -1 0 -2 -1 -2 0 -2 -3 -3 2 0 0 0 1 0 -1 0 0 1 4 3 1 2 1 0 -1 2 2 0 0 0 0 0 1 1 1 0 1 1 1 0 -3 1 0 -1 -1 -1 -3 -1 0 -2 -1 -2 -2 -1 -1 -1 -2 1 2 -1 0 -1 -1 1 -1 -1 1 -1 -2 -1 1 -3 0 -1 -1 0 -1 1 -1 -1 2 0 0 0 0 2 0 2 3 2 2 0 1 -3 0 -1 1 -1 0 0 -1 3 0 0 0 0 2 -1 0 -2 -2 0 -1 -1 -3 -1 2 -2 0 0 0 0 1 -1 -1 -1 -2 -1 -1 -1 -1 -1 0 0 0 -1 -1 -1 -1 -2 -2 0 -1 -1 0 -1 -1 -1 0 -1 -3 -3 -1 -1 -1 -1 1 1 -2 -1 -1 -1 0 -1 0 -1 -1 -1 0 0 0 0 -1 -2 -1 -1 0 -2 0 -1 0 -4 0 -1 -2 -1 -1 1 -1 0 0 0 0 0 -2 0 0 0 0 0 5 10 4 5 5 7 5 8 -10 -1 0 0 0 -1 0 1 1 1 1 1 1 1 0 1 2 1 1 0 0 0 0 1 -2 -1 0 1 -3 0 -1 -1 1 -1 0 0 -1 0 0 -1 0 0 -1 -1 -1 -1 -2 -1 -1 -1 -1 -2 -3 0 0 0 0 0 0 0 -2 -1 -1 -1 -2 -1 -1 0 3 1 3 8 5 5 4 3 2 2 1 -1 2 -1 1 2 1 1 0 2 0 1 2 1 1 -1 -1 0 1 -1 -1 0 0 0 0 0 1 1 1 0 0 -1 -1 -1 -1 0 -1 -1 -2 -1 -1 1 -4 -2 0 5 -1 0 -2 -1 -1 0 -1 0 -4 0 0 0 0 2 -1 -1 0 0 2 5 -1 -1 -1 -1 -1 0 -1 -1 1 2 -1 0 -2 0 0 -2 0 0 -1 -1 -1 -1 -1 0 -1 -1 -1 -1 -1 -1 -1 -1 -1 0 0 -1 0 -1 -1 1 -1 0 0 0 0
͈ -2 -2 -3 -1 -3 -1 -2 -1 -2 0 0 0 -1 -2 0 0 -1 -1 -2 -9 0 -2 -2 -1 -2 -2 -2 -2 -2 -2 -1 0 -2 -2 -1 -4 -3 2 -2 -2 -1 -2 -1 0 1 -1 0 0 0 -2 -1 -1 0 -2 -2 1 -2 0 -5 0 -2 -1 -2 -2 -2 0 -1 -1 -2 0 -2 0 -1 0 -2 -2 -2 -2 1 0 -3 -2 -4 0 0 -1 0 -1 -1 -2 0 -1 0 -3 0 0 0 -2 -1 -3 -2 -1 -2 2 0 0 -1 -3 -1 -1 -1 -2 0 -2 -1 0 -3 -3 -1 -1 -1 0 1 -2 -3 -2 0 -1 -1 0 0 -2 1 0 -1 -3 -2 0 0 -2 0 -2 -1 -2 -1 -1 -1 -1 -1 -2 -1 -1 -2 -1 0 -1 -2 -1 -1 -1 -2 -1 -2 -1 -1 -3 -1 -1 -1 0 -3 0 -1 -1 1 -2 0 3 0 -2 1 -1 -2 -2 -2 -2 -2 -2 -3 -1 -2 -2 1 -1 -2 -1 0 0 0 0 0 -1 -1 -1 -2 -2 0 -1 -2 0 -2 -1 -1 -1 -1 -1 0 0 -1 -1 -1 -2 -2 -1 -2 -1 0 -1 -1 -2 -1 -1 -1 -1 -1 -1 -1 -2 -1 -1 -1 -3 -2 -1 -3 -2 -1 -2 -1 -2 1 -1 -1 -3 0 -1 -1 -1 0 -2 -2 -1 -2 1 -1 0 -1 -1 -1 -1 -1 -2 0 -1 -1 -1 -1 -2 1 -1 0 -1 -1 -1 -1 0 -1 -1 0 -2 -2 0 -3 -1 0 1 0 -2 0 0 1 0 -1 -2 -1 0 -2 0 -2 -2 -2 -1 0 -1 -2 -1 1 -1 1 0 -1 -1 -2 0 -3 -1 -1 -1 0 -2 0 -1 -1 0 -1 -1 -4 -1 -4 1 -2 -1 -1 -1 1 1 -3 -2 -1 -2 -2 -2 -2 0 -1 -3 -3 0 -2 -2 0 -3 -2 -2 -1 -2 -2 -3 -1 -3 -2 -2 0 -3 -1 -1 -1 -1 -1 -1 -1 -2 -1 -2 -1 -1 0 -3 -4 -4 -1 0 0 -1 -1 0 0 0 -1 0 0 2 0 -1 0 0 1 0 -1 0 1 -1 -1 -2 1 1 0 0 -1 0 1 -2 -4 0 -1 -1 -1 -1 -2 0 0 -2 -1 -1 -1 0 -2 -1 -2 0 1 -1 -1 -1 -1 -1 -2 -1 0 -1 -2 -2 0 -5 -2 -1 -1 -2 -2 -1 0 0 0 0 -1 -1 -1 0 0 1 0 0 -1 -1 0 -4 -2 -1 -1 -1 -1 -1 -2 0 -1 -1 -1 2 1 0 0 -3 -3 -2 -1 -2 -3 -3 -1 0 -1 0 0 -1 -1 -2 -2 0 -3 0 0 -1 0 -1 1 0 -1 -2 -2 -2 -2 -3 -3 0 -2 -1 -1 -2 -1 -1 -2 -1 -2 -2 -1 -1 -1 -1 -1 -1 -3 -2 0 0 1 0 1 -1 -1 -2 0 2 0 0 0 -2 -1 -1 -1 -1 -1 -2 -1 -5 -1 -2 -2 -2 -3 -1 -2 0 -1 0 0 0 -1 -2 -1 -1 -2 -1 8 4 10 8 5 7 6 4 -10 -1 0 0 -1 -1 -1 0 0 -1 -2 -1 -1 -1 -1 0 0 -1 -2 -1 -2 -2 -2 0 -2 -2 -1 1 -4 -2 -2 -1 1 -3 0 0 0 0 0 -1 0 0 -2 -2 -2 -2 -3 -2 -2 -2 -3 -3 -3 0 -1 -1 -1 -1 -1 -2 -3 -2 -1 -1 -2 -1 -1 -1 2 5 4 4 7 8 5 5 5 4 6 3 0 -1 2 2 3 2 -2 1 -2 1 0 0 1 -3 -2 -1 -1 -2 -2 -2 -2 -2 -1 -2 1 0 -1 -2 0 -2 -2 -2 -2 -1 -1 -2 -3 -1 0 1 -3 -3 -2 2 -1 -2 0 -1 -1 0 -3 -2 -2 -2 -2 -1 -2 1 0 -1 0 0 1 1 1 1 0 -1 -1 -2 -2 0 -1 -1 -2 0 -2 -2 -2 -1 0 2 1 0 -1 1 0 1 0 0 0 0 0 -1 0 1 0 0 -2 -1 0 -1 0 0 -3 0 0 0 -1
͉ -1 -1 -2 -1 -2 0 -1 -1 -1 1 1 0 -1 -1 -1 0 0 0 -1 -8 0 -1 -1 -1 -1 -2 -1 -1 -1 -1 0 0 -1 -2 -1 -3 -2 4 -1 -1 0 -1 0 0 0 -2 1 -1 0 -1 -2 -1 0 -2 -1 0 -1 0 -5 -1 -1 0 0 -2 -1 0 -1 0 -2 -1 -1 1 -1 0 -1 -1 -2 -1 1 -1 -2 -2 -3 0 0 0 0 -1 0 -1 0 0 1 -2 0 -1 0 -1 -1 -2 -1 0 -2 1 1 0 -1 -2 0 -1 -1 -1 0 -1 -1 1 -2 -2 0 -1 -1 -1 1 -1 -2 -1 0 -1 0 -1 0 -1 -1 0 -1 -2 -1 0 0 -1 -1 -2 -1 -1 0 -1 -1 -1 -1 -1 0 -1 -1 0 -1 0 -1 -1 0 0 -2 0 -1 0 0 -2 0 -1 0 0 -2 1 -1 -1 1 -1 0 4 0 -1 0 0 -1 -1 -1 -1 -1 -1 -3 -1 -1 -1 1 0 -1 0 0 0 -1 1 0 0 0 0 -1 0 0 0 -1 0 -1 0 0 -1 -1 -1 -1 -1 0 0 -1 -1 -1 0 -1 -1 1 -1 -1 -1 -1 -1 0 1 -1 -1 -1 -1 0 -1 -1 -2 -2 -1 -2 -1 -2 0 -1 -1 1 0 -1 -2 0 -1 -1 -1 0 -2 -1 0 -1 1 -1 1 0 0 0 -1 0 -1 0 0 0 -1 -1 -1 1 -1 1 -1 0 -1 0 1 -1 0 1 -2 -2 1 -2 -1 0 2 0 -2 0 1 0 1 0 -1 -1 0 -1 -1 -2 0 -1 -1 0 -1 -2 0 0 0 0 0 1 -1 -1 1 -2 0 0 0 1 -1 -1 -1 -1 1 -1 0 -4 -1 -4 1 -1 -1 -1 0 1 1 -2 -1 0 -1 -2 -1 -1 1 -1 -2 -2 0 -2 -1 1 -2 -1 -2 0 -1 -2 -2 0 -2 -1 -1 0 -2 -1 -1 -1 -1 -1 -1 -1 -1 0 -1 0 0 0 -3 -3 -3 0 0 -1 0 0 1 -1 0 0 1 1 3 0 -1 0 0 0 1 1 1 1 -1 -1 -1 1 1 2 1 0 1 1 -1 -3 1 0 -1 -1 -1 -2 -1 0 -1 -1 -2 -2 -1 0 -1 -1 1 1 -1 0 -1 -1 -1 -1 -1 1 -1 -2 -1 -1 -4 -1 -1 -1 -1 -2 0 -1 -1 1 1 0 0 0 0 1 2 1 1 1 0 0 -4 -1 -1 0 -1 0 -1 -1 1 0 0 0 2 1 0 1 -2 -3 -1 -1 -1 -3 -2 1 -1 -1 1 1 0 0 -1 -1 -1 -2 -1 -1 -1 -1 -1 0 0 -1 -1 -1 -1 -1 -2 -2 0 -1 -1 -1 -1 -2 -1 -1 -1 -2 -2 -1 -1 -1 -1 1 0 -2 -2 0 0 0 0 0 -1 0 -1 0 1 0 0 0 -2 -1 -1 0 -1 0 -1 -1 -5 0 -1 -2 -1 -2 0 -1 0 0 0 0 0 -2 -1 0 0 0 0 10 5 8 10 7 10 8 6 -10 -1 0 0 0 0 0 0 1 0 -1 0 0 0 0 1 1 0 -1 0 -1 -1 -1 1 -1 -1 0 1 -3 -1 -1 0 2 -2 0 -1 -1 0 0 -1 0 0 -2 -1 -2 0 -2 -2 0 -1 -2 -2 -2 0 0 -1 0 -1 0 -1 -2 -1 -1 0 -1 0 0 0 4 4 5 6 8 10 5 5 6 5 5 3 1 0 3 4 3 3 -1 2 -1 2 1 1 1 -2 -1 0 0 -2 -1 -1 -1 -1 0 -1 1 1 0 -1 0 -1 -1 -1 -1 -1 -1 -1 -3 -1 0 1 -3 -2 -1 4 -2 -1 1 -1 0 1 -2 -1 -3 0 -1 0 -1 1 0 0 0 0 1 2 1 1 -1 -2 -1 -1 -1 0 0 0 -1 0 -2 -1 -1 -2 1 1 0 -1 -1 0 0 -1 0 0 0 0 0 -1 -1 0 -1 0 -1 -1 0 -1 0 0 -2 0 0 0 -1
͊ -1 -1 -2 0 -1 0 -2 -1 -1 1 0 0 -1 0 -1 -1 0 0 -1 -8 1 -1 -1 0 0 -1 -1 0 -1 -1 0 -1 -1 -1 -1 -3 -2 4 -1 -1 0 -1 0 0 1 -2 0 -1 0 -1 -1 -1 0 -2 0 0 -1 0 -4 0 -2 0 0 -1 0 -1 -1 1 -1 -1 -1 1 -1 0 -1 -1 -1 -1 1 0 -2 -1 -3 0 1 0 0 -1 0 0 0 0 0 -1 0 0 0 -1 -1 -2 -1 0 -2 0 0 -1 0 -2 0 0 -1 0 1 -1 0 0 -2 -1 1 0 0 0 1 -1 -2 0 0 -1 0 2 0 -1 1 0 0 -2 0 -1 1 -1 0 -1 -1 -1 -1 -1 -1 -1 -1 -1 0 -1 -1 -1 -1 -1 -2 -1 0 0 -2 0 -1 -1 -1 -1 0 -1 -1 0 -1 1 0 -1 0 -1 0 5 -1 -1 0 0 -1 -1 0 0 -1 -1 -2 -1 0 -1 1 -1 0 0 -1 0 0 0 0 -1 -1 1 -1 0 1 -1 -1 0 -1 0 0 -1 -1 -1 0 -1 0 -1 -1 -1 0 -1 0 -1 0 -1 0 -1 -1 -1 0 1 -1 0 -1 -1 0 -1 0 -1 -2 -1 -1 -1 -2 -1 0 -1 2 0 -1 -2 1 -1 -1 -1 -1 -2 0 0 -1 0 -1 1 0 1 0 -1 0 -2 0 -1 -1 -2 -2 -1 1 0 1 0 0 -1 0 0 -1 0 1 -1 -1 1 -3 -1 0 2 1 -1 0 2 0 1 1 -1 0 0 -1 -1 -1 0 -1 -1 0 -1 -1 0 0 1 0 1 0 -1 -1 1 -2 0 0 -1 1 -1 -1 -1 -1 1 0 0 -4 -1 -3 0 -1 0 -1 0 1 1 -2 -1 0 -1 -1 -1 -1 0 -1 -1 -2 2 -1 -1 1 -2 -1 -1 0 0 -1 -2 -1 -2 -1 -1 0 -1 -1 -2 -1 -1 -1 -1 0 -1 0 -1 0 1 -1 -2 -3 -3 -1 0 0 0 0 1 -1 0 0 1 1 3 0 0 1 1 0 2 1 -1 2 0 0 -1 0 1 1 2 -1 0 0 -1 -3 1 0 -2 -1 -1 -2 0 1 -2 0 -1 -1 -1 0 0 -1 0 2 0 0 0 0 0 -1 -1 1 0 -2 -1 0 -4 -1 -1 -1 -1 -2 -1 0 1 0 0 -1 -1 0 0 1 0 1 0 0 -1 0 -3 -1 -1 0 -1 1 -1 -1 1 0 0 0 1 2 0 2 -2 -2 0 -1 -1 -3 -1 2 -1 0 0 1 0 0 -1 -1 0 -3 -1 0 -1 0 -1 1 0 -1 0 -1 -1 -2 -2 -2 0 -1 -1 -1 -1 -1 -1 -1 -1 -2 -2 -1 -1 -1 -1 1 0 -2 -1 1 0 1 -1 -1 -1 -1 -1 -1 2 1 -1 0 -2 -1 -1 -1 -1 0 -1 0 -5 0 -1 -2 -1 -2 -1 -1 0 0 0 0 0 -1 -1 -1 -1 0 0 7 5 5 7 10 7 8 6 -10 -1 -1 -1 0 -1 0 1 1 0 1 1 0 1 0 1 1 0 0 0 -1 -1 -1 1 -1 -1 0 2 -3 0 -1 0 2 -1 0 0 -1 0 0 -1 0 0 -2 -1 -2 -2 -2 -2 -2 -1 -2 -3 -3 -1 1 0 0 0 -1 0 -1 -1 0 0 -1 0 0 0 3 2 3 6 8 6 9 8 4 6 3 3 1 0 0 1 1 2 -1 0 -1 2 2 2 1 -2 -1 0 0 -1 -1 -1 -1 -1 0 -1 1 3 0 0 0 -1 -1 -1 -1 -1 -1 -1 -2 -1 0 1 -3 -2 -1 4 -2 -1 0 -1 -1 0 -1 -1 -3 -1 -1 0 0 2 0 0 1 -1 1 1 -1 0 0 -2 -1 -1 0 -1 1 0 -1 0 -2 -1 -1 -2 0 2 1 0 1 1 0 1 1 0 0 0 1 0 0 1 0 0 -1 0 0 -1 0 0 -2 0 0 0 -1
͋ -1 -1 -2 -1 -1 0 -1 -1 -1 1 0 0 0 0 -1 0 0 0 0 -8 0 -1 0 -1 -1 -1 -1 0 -1 -1 0 0 -1 -1 -1 -2 -1 4 -1 -1 0 -1 0 0 0 -2 1 -2 0 0 -2 -1 0 -2 -1 0 0 -1 -4 0 -1 0 0 -1 0 0 -1 1 -1 -1 -1 2 -1 0 -1 -1 -2 -1 1 0 -1 -1 -3 0 0 0 0 -1 0 0 0 0 1 -2 0 0 0 0 -1 -2 -1 0 -2 0 1 0 0 -2 0 -1 -1 0 1 0 0 1 -1 -2 0 -1 0 -1 1 -1 -2 0 1 -1 0 -1 -1 -1 0 -1 -1 -2 0 0 0 -1 0 -1 -1 0 0 0 -1 -1 -1 0 0 -1 -1 0 -1 -1 -2 -1 1 0 -2 0 -1 -1 0 -1 0 -1 -1 0 -1 1 -2 -1 1 -1 0 5 0 0 0 0 -1 -1 0 0 -1 -1 -2 -1 0 0 1 -1 0 0 -1 0 0 0 0 0 0 1 0 -1 0 -1 -1 -1 -1 0 0 0 -1 -1 -1 -1 0 -1 -1 -1 -1 0 -1 0 1 -1 0 -1 0 -1 0 1 -1 0 0 -1 0 -1 0 -1 -2 -1 -1 0 -1 -1 0 -1 1 0 -1 -3 0 -1 -1 -1 -1 -1 0 0 -1 1 -1 1 0 1 0 -1 0 -1 -1 0 -1 -1 -1 -1 2 1 1 0 0 0 1 1 -1 0 1 -2 -1 1 -3 -1 0 2 0 -1 0 1 0 1 0 -1 0 0 -1 -1 -2 0 0 -1 0 -1 -1 0 0 0 0 0 1 -1 0 2 -1 1 0 -1 2 -1 -1 -1 -1 2 -1 0 -3 -1 -3 1 -1 0 -1 0 1 1 -2 -1 1 -1 -1 -1 0 1 -1 -1 -2 2 -1 -1 1 -2 -1 -1 0 -1 -1 -2 -1 -2 -2 -1 -1 -2 -1 -1 -1 -1 -1 -1 -1 -1 0 -1 0 0 1 -2 -3 -3 0 0 0 0 1 1 -1 -1 0 1 1 4 1 0 0 0 0 2 1 1 1 -1 -1 0 0 0 2 1 0 0 0 -1 -3 2 0 -1 -1 -1 -2 -1 1 -1 0 0 -1 -1 0 0 -1 0 2 0 -1 0 0 0 -1 -1 1 -1 -2 -1 -1 -3 -1 -1 -1 0 -1 0 -1 0 1 1 0 0 0 1 1 2 1 1 0 0 1 -3 -1 -1 1 -1 0 -1 -1 1 0 1 0 2 2 0 1 -2 -2 0 -1 -1 -3 -1 2 -1 0 1 2 0 0 -1 -1 -1 -2 -1 -1 -1 -1 -1 0 0 -1 0 -1 -1 -1 -2 -2 0 -1 -1 -1 -1 -1 -1 -1 -2 -2 -3 -1 -1 -1 -1 1 1 -2 -2 0 0 1 -1 0 -1 -1 -1 0 0 0 -1 0 -1 -1 -1 -1 -1 1 -1 0 -4 0 -1 -2 -1 -2 0 0 0 0 0 0 0 -2 -1 0 0 0 0 10 7 7 10 7 10 9 6 -10 -1 0 0 0 0 0 0 1 1 -1 1 1 1 0 1 1 1 -1 0 -1 0 0 1 -1 -1 0 2 -3 0 0 0 2 -1 0 0 -1 -1 0 -1 0 0 -2 -1 -1 -1 -2 -2 -2 -1 -1 -2 -3 -1 1 0 0 0 0 0 -2 0 0 0 -1 0 0 0 4 3 4 5 9 9 6 4 6 4 4 2 2 1 2 4 3 3 0 1 0 1 2 1 2 -1 -1 0 0 -1 -1 0 -1 -1 0 -1 1 1 0 0 0 -1 -1 0 -1 -1 -1 -1 -2 -1 0 1 -3 -1 -1 4 -1 0 1 0 0 1 -2 0 -3 -1 0 0 0 2 0 0 -1 -1 1 2 -1 -1 -1 -1 -1 -1 -1 -1 1 1 0 0 -1 0 -1 -2 0 1 0 -1 -1 0 0 -1 0 0 0 0 -1 -1 -1 0 0 0 -1 -1 0 -1 0 0 -2 0 0 0 0
͌ -1 -1 -1 -1 -1 1 -1 0 -1 1 1 0 0 0 -1 0 0 1 0 -8 1 -1 0 0 0 -1 -1 0 -1 -1 1 0 0 -1 -1 -2 -1 5 0 -1 0 -1 0 0 0 -2 1 -2 1 0 -2 -1 0 -2 -1 0 0 1 -4 0 -2 1 0 -1 -1 0 -1 1 -1 -1 -1 2 -1 1 0 -1 -1 -1 0 -1 -1 0 -3 1 0 0 0 -1 1 0 1 0 1 -1 1 0 0 0 -1 -2 -1 1 -2 1 1 0 0 -1 -1 -1 -1 0 1 -1 0 1 -1 -2 0 0 0 -1 2 -1 -2 0 0 -1 0 0 -1 -1 0 -1 0 -1 0 0 0 -1 0 -1 -1 -1 -1 -1 -1 -1 -1 -1 -1 -1 -1 0 -1 0 -2 -1 0 0 -2 0 -1 0 -1 -1 0 0 -1 0 -1 1 -1 -1 1 -1 0 5 0 0 0 1 -1 -1 0 0 -1 -1 -2 -1 1 0 2 -1 0 1 0 1 1 0 1 0 0 1 0 0 1 -1 -1 0 -1 0 0 0 -1 -1 -1 0 0 -1 -1 -1 0 0 0 0 1 0 0 -1 0 -1 0 1 -1 0 0 -1 1 -1 0 -2 -2 -1 -1 0 -1 -1 0 -1 1 0 -1 -2 0 -1 -1 -1 -1 -1 -1 1 -1 1 -1 1 0 1 0 -1 0 -1 -1 -1 -1 -2 -1 -1 2 0 1 0 0 -1 1 0 -1 0 1 -1 -1 1 -2 -1 1 2 1 -1 1 1 1 0 0 -1 0 0 -1 0 -1 1 0 -1 0 -1 -1 0 0 0 0 1 1 -1 -1 2 -1 -1 0 -1 2 -1 -1 -1 0 2 -1 0 -4 -1 -3 1 -1 0 -1 0 1 1 -2 -1 1 -1 -1 -1 0 1 -1 -1 -2 3 -1 -1 1 -1 -1 -1 1 -1 -1 -2 0 -1 -1 -1 0 -2 -1 -1 -1 -1 0 -1 0 0 0 -2 0 1 0 -2 -3 -3 0 1 -1 0 0 1 0 0 0 2 2 4 0 1 0 0 0 2 1 0 1 -1 -1 0 1 1 1 0 1 0 0 -1 -3 2 -1 -2 -2 -1 -2 0 1 -2 -1 -1 -1 0 -1 -1 -1 1 1 -1 0 -1 -1 0 0 -1 2 0 -2 -1 0 -4 0 -1 -1 0 -1 0 0 0 1 1 0 0 0 0 2 0 1 1 1 0 0 -3 0 -1 1 -1 0 -1 -1 1 0 0 0 1 2 0 1 -2 -2 0 -1 -1 -3 -1 3 -1 1 1 1 0 0 0 -1 -1 -2 -1 0 -1 0 -1 1 0 0 0 -1 0 -2 -3 -3 0 -1 -1 -1 -1 0 -1 -1 -1 -2 -3 -1 -1 0 -1 1 1 -2 -1 0 1 1 -1 0 -1 0 -1 0 1 1 -1 0 -2 0 0 0 -1 1 -1 0 -5 1 -1 -2 -1 -1 0 -1 0 0 0 0 0 -2 0 0 0 0 0 8 5 6 8 8 9 10 6 -10 -1 0 0 0 0 1 1 1 1 1 1 1 1 1 1 1 1 0 0 0 0 0 1 0 -1 0 2 -2 0 0 0 2 -1 0 0 0 0 0 -1 0 0 -2 -1 -2 -1 -2 -2 -2 -1 -2 -2 -3 0 1 0 0 -1 0 1 -2 0 0 0 -1 0 0 0 5 2 4 6 10 8 6 5 4 4 3 2 2 1 2 3 2 3 0 1 0 2 2 2 2 -1 -1 1 1 -1 -1 0 -1 0 1 -1 1 1 0 0 0 -1 -1 -1 -1 0 -1 -1 -2 0 0 1 -3 -2 -1 4 -1 0 -1 0 -1 0 -1 0 -3 0 0 0 0 2 0 -1 1 0 1 3 0 0 1 -1 -1 -1 0 -1 1 0 0 0 -2 0 -1 -2 0 1 1 -1 0 1 1 1 1 -1 0 0 0 -1 1 1 0 1 -1 0 0 0 0 0 -1 0 0 0 -1
͍ -1 -1 -1 -1 -1 1 -1 0 -1 2 1 0 0 0 -1 0 0 1 0 -8 0 0 0 -1 0 -1 -1 0 0 -1 1 0 0 -2 -1 -2 -1 5 0 0 1 0 1 0 1 -2 1 -2 1 -1 -2 -1 0 -2 0 0 0 0 -4 1 -1 0 1 -1 0 0 -1 0 -1 -1 -1 2 -1 0 0 -1 -1 0 1 -1 -1 0 -2 0 -1 1 -1 -1 2 0 0 -1 0 -2 0 -1 1 0 -1 -2 -1 0 -1 0 1 0 1 -1 0 -1 0 0 1 0 0 1 -1 -1 1 0 1 1 0 0 -2 0 0 -1 1 0 0 0 0 0 0 -2 0 0 0 0 0 -1 -1 0 0 -1 0 -1 0 -1 -1 -1 0 0 -2 0 -1 -1 1 1 -2 0 -1 0 0 -1 0 0 -1 0 -1 1 -1 -1 1 -1 1 6 0 0 0 1 -1 0 0 1 0 0 -2 0 1 0 2 0 0 1 0 1 0 0 -1 0 0 1 0 -1 0 0 0 -1 -1 0 0 0 -1 -1 -1 -1 0 0 0 -1 0 0 0 -1 0 -1 0 -1 0 -1 0 1 0 0 0 -1 0 -2 -1 -1 -3 -1 -1 0 -1 0 1 -2 1 1 -1 -2 0 -1 -1 0 -1 -1 -1 0 -1 1 -1 1 0 0 0 -1 0 0 -1 0 -1 -2 -1 0 1 1 0 1 1 -1 1 0 -1 1 1 -1 -1 1 -2 -1 0 3 -1 0 0 1 0 -1 1 0 1 0 0 0 -1 1 -1 -1 0 -1 0 1 1 1 0 -1 2 -1 1 4 -1 -1 1 0 2 -1 -1 -1 0 2 -1 0 -3 -1 -3 0 -1 0 -1 0 2 0 -1 -1 1 0 -1 0 0 2 -1 -1 -2 4 -1 0 2 -1 0 -1 1 -1 -1 -2 0 -1 -1 0 0 -1 0 0 -1 0 -1 -1 -1 0 0 -2 1 0 0 -2 -2 -3 1 0 0 1 1 1 -1 0 1 1 3 2 1 1 1 1 -1 2 1 2 0 0 0 0 0 1 1 0 1 1 1 0 -3 1 -1 -1 -1 -1 -2 -1 1 -1 -1 -2 -2 -1 -1 -1 -2 1 2 -1 0 -1 -1 0 -1 0 1 -1 -1 -1 -1 -3 0 0 -1 0 -1 1 0 -1 1 1 0 0 1 1 0 1 2 2 1 1 1 -3 0 0 1 0 1 1 -1 2 1 1 0 1 1 -1 1 -1 -2 0 0 -1 -3 0 1 -2 1 1 1 2 2 -1 0 -1 -2 0 -1 0 -1 -1 0 0 0 0 -1 -1 0 -2 -2 0 -1 -1 -1 0 -1 -1 0 -1 -2 -3 -2 -1 -1 0 1 1 -1 0 0 -1 0 0 0 -1 -1 -1 1 0 0 0 0 -1 -1 -1 0 -1 1 -1 0 -4 1 0 -2 0 -1 0 -1 0 1 1 0 0 -1 0 1 0 1 1 6 8 4 6 6 6 6 10 -10 -1 0 0 0 0 1 1 1 1 1 1 1 1 1 2 2 1 1 1 0 0 0 1 -1 -1 0 1 -2 0 0 -1 1 -1 0 0 -1 0 -1 -1 1 1 0 -1 0 -1 0 -1 -1 0 -1 -2 -2 0 1 0 0 0 1 -1 -2 0 -1 0 -1 -1 -1 0 2 2 3 10 6 6 5 4 3 2 2 -1 2 0 1 2 1 2 0 2 1 2 2 1 1 -1 0 0 1 -1 -1 0 0 0 0 0 1 1 1 1 0 -1 0 -1 0 -1 0 -1 -2 -1 -1 1 -4 -1 0 4 -1 0 0 0 1 0 -1 0 -4 0 0 1 1 1 0 -1 1 0 1 4 -1 0 -1 -1 -1 0 -1 0 1 1 0 0 -2 0 0 -2 0 1 1 -1 -1 0 -1 0 -1 0 -1 -1 -1 -1 -1 0 0 0 0 -1 0 -1 0 0 -1 0 0 0 -1
͎ -10 -10 -10 -10 -10 -10 -10 -10 -10 -10 -10 -10 -10 -10 -10 -10 -10 -10 -10 -10 -10 -10 -10 -10 -10 -10 -10 -10 -10 -10 -10 -10 -10 -10 -10 -10 -10 -10 -10 -10 -10 -10 -10 -10 -10 -10 -10 -10 -10 -10 -10 -10 -10 -10 -10 -10 -10 -10 -10 -10 -10 -10 -10 -10 -10 -10 -10 -10 -10 -10 -10 -10 -10 -10 -10 -10 -10 -10 -10 -10 -10 -10 -10 -10 -10 -10 -10 -10 -10 -10 -10 -10 -10 -10 -10 -10 -10 -10 -10 -10 -10 -10 -10 -10 -10 -10 -10 -10 -10 -10 -10 -10 -10 -10 -10 -10 -10 -10 -10 -10 -10 -10 -10 -10 -10 -10 -10 -10 -10 -10 -10 -10 -10 -10 -10 -10 -10 -10 -10 -10 -10 -10 -10 -10 -10 -10 -10 -10 -10 -10 -10 -10 -10 -10 -10 -10 -10 -10 -10 -10 -10 -10 -10 -10 -10 -10 -10 -10 -10 -10 -10 -10 -10 -10 -10 -10 -10 -10 -10 -10 -10 -10 -10 -10 -10 -10 -10 -10 -10 -10 -10 -10 -10 -10 -10 -10 -10 -10 -10 -10 -10 -10 -10 -10 -10 -10 -10 -10 -10 -10 -10 -10 -10 -10 -10 -10 -10 -10 -10 -10 -10 -10 -10 -10 -10 -10 -10 -10 -10 -10 -10 -10 -10 -10 -10 -10 -10 -10 -10 -10 -10 -10 -10 -10 -10 -10 -10 -10 -10 -10 -10 -10 -10 -10 -10 -10 -10 -10 -10 -10 -10 -10 -10 -10 -10 -10 -10 -10 -10 -10 -10 -10 -10 -10 -10 -10 -10 -10 -10 -10 -10 -10 -10 -10 -10 -10 -10 -10 -10 -10 -10 -10 -10 -10 -10 -10 -10 -10 -10 -10 -10 -10 -10 -10 -10 -10 -10 -10 -10 -10 -10 -10 -10 -10 -10 -10 -10 -10 -10 -10 -10 -10 -10 -10 -10 -10 -10 -10 -10 -10 -10 -10 -10 -10 -10 -10 -10 -10 -10 -10 -10 -10 -10 -10 -10 -10 -10 -10 -10 -10 -10 -10 -10 -10 -10 -10 -10 -10 -10 -10 -10 -10 -10 -10 -10 -10 -10 -10 -10 -10 -10 -10 -10 -10 -10 -10 -10 -10 -10 -10 -10 -10 -10 -10 -10 -10 -10 -10 -10 -10 -10 -10 -10 -10 -10 -10 -10 -10 -10 -10 -10 -10 -10 -10 -10 -10 -10 -10 -10 -10 -10 -10 -10 -10 -10 -10 -10 -10 -10 -10 -10 -10 -10 -10 -10 -10 -10 -10 -10 -10 -10 -10 -10 -10 -10 -10 -10 -10 -10 -10 -10 -10 -10 -10 -10 -10 -10 -10 -10 -10 -10 -10 -10 -10 -10 -10 -10 -10 -10 -10 -10 -10 -10 -10 -10 -10 -10 -10 -10 -10 -10 -10 -10 -10 -10 -10 -10 -10 -10 -10 -10 -10 -10 -10 -10 -10 -10 -10 -10 -10 -10 -10 -10 -10 -10 -10 -10 -10 -10 -10 -10 -10 -10 -10 -10 -10 -10 -10 -10 -10 -10 -10 -10 -10 -10 -10 -10 -10 -10 -10 -10 -10 -10 -10 -10 -10 -10 -10 -10 -10 -10 -10 -10 -10 -10 -10 -10 -10 -10 -10 -10 -10 -10 -10 -10 -10 -10 -10 -10 -10 -10 -10 -10 -10 -10 -10 -10 -10 -10 -10 -10 -10 -10 -10 -10 -10 -10 -10 -10 -10 -10 -10 -10 -10 -10 -10 -10 -10 -10 -10 -10 -10 -10 -10 -10 -10 -10 -10 -10 -10 10 -10 -10 -10 -10 -10 -10 -10 -10 -10 -10 -10 -10 -10 -10 -10 -10 -10 -10 -10 -10 -10 -10 -10 -10 -10 -10 -10 -10 -10 -10 -10 -10 -10 -10 -10 -10 -10 -10 -10 -10 -10 -10 -10 -10 -10 -10 -10 -10 -10 -10 -10 -10 -10 -10 -10 -10 -10 -10 -10 -10 -10 -10 -10 -10 -10 -10 -10 -10 -10 -10 -10 -10 -10 -10 -10 -10 -10 -10 -10 -10 -10 -10 -10 -10 -10 -10 -10 -10 -10 -10 -10 -10 -10 -10 -10 -10 -10 -10 -10 -10 -10 -10 -10 -10 -10 -10 -10 -10 -10 -10 -10 -10 -10 -10 -10 -10 -10 -10 -10 -10 -10 -10 -10 -10 -10 -10 -10 -10 -10 -10 -10 -10 -10 -10 -10 -10 -10 -10 -10 -10 -10 -10 -10 -10 -10 -10 -10 -10 -10 -10 -10 -10 -10 -10 -10 -10 -10 -10 -10 -10 -10 -10 -10 -10 -10 -10 -10 -10 -10 -10 -10 -10 -10 -10 -10 -10 -10 -10 -10 -10 -10 -10 -10 -10 -10 -10 -10 -10
͏ 2 -2 -1 1 -1 4 4 5 -1 0 3 6 5 0 5 6 5 0 2 -9 2 2 -1 2 2 -2 -2 0 -2 1 5 3 -1 -2 3 -4 -2 0 0 0 0 0 0 5 2 -3 4 -2 2 -1 -3 4 1 -4 0 5 -1 5 -4 4 0 5 0 2 -1 -1 4 2 -1 0 1 1 4 0 1 1 0 -1 2 0 -1 -1 -2 0 1 1 1 1 -2 1 1 1 1 -1 1 1 4 0 2 -2 2 4 -2 5 4 6 1 -2 2 1 1 -1 0 0 2 5 -2 -1 2 3 1 0 1 -2 -2 -1 5 3 1 1 2 2 1 4 3 -1 -1 2 4 -2 1 -2 5 2 2 4 5 4 5 3 2 3 0 2 -3 5 1 4 0 1 2 1 -3 5 1 -2 3 3 5 -1 -2 1 2 1 2 -2 5 0 3 0 3 -1 0 -1 0 0 1 2 -2 1 0 0 3 2 2 4 5 4 1 1 2 5 5 4 1 0 1 -1 2 3 2 2 3 3 1 4 2 3 3 2 2 2 1 2 3 3 1 1 3 2 3 3 3 1 3 2 2 -1 -1 1 3 -2 -4 1 -1 0 7 2 3 1 1 0 3 -1 2 -1 4 1 2 2 1 5 -2 2 1 1 1 2 0 1 0 0 4 1 1 -1 2 -2 1 -1 1 0 1 1 3 1 1 4 1 -3 -2 3 0 4 0 0 1 -1 0 2 1 2 4 -1 3 2 0 0 1 3 2 3 4 5 0 3 2 2 2 2 0 -2 1 0 -2 1 0 0 1 3 0 4 2 1 0 2 -4 -1 -3 2 2 2 -1 1 1 1 -1 -1 1 -1 -1 -2 1 -1 1 -1 -2 -1 -1 0 0 -3 0 -1 0 0 -1 -2 7 -2 -2 -2 1 -1 3 4 4 3 2 3 1 2 2 1 3 2 2 -2 -3 -3 1 -1 -1 0 1 -1 1 0 0 -1 -1 1 -2 -1 -1 -1 -2 -1 -1 -2 -1 0 0 1 -1 0 0 4 -1 0 1 0 -2 2 -1 -1 0 -3 0 3 1 -2 -2 -3 -3 -2 1 -2 -1 0 -1 -2 1 -2 -2 -2 -2 -1 1 -3 -2 -2 -2 -4 -2 5 3 1 -2 0 1 3 2 0 2 2 1 1 0 2 1 1 1 -1 2 -3 -1 -1 -1 -1 0 -1 -1 0 -1 0 0 1 -1 1 1 -1 0 0 5 -1 -3 0 1 0 2 1 1 3 3 -1 -1 2 -2 5 2 5 2 5 2 5 5 1 0 2 2 1 0 4 -1 3 5 -2 9 5 1 -2 5 2 9 6 10 3 0 3 -2 1 2 2 1 5 3 5 5 4 4 2 1 4 4 3 4 1 2 5 4 2 2 -4 3 0 -1 -1 -2 0 2 4 2 4 4 4 3 3 2 3 2 4 -1 -1 -1 -1 -1 -1 -1 -1 -10 10 2 1 0 2 0 0 0 0 -1 0 0 0 -1 0 0 -1 -2 -1 -2 -2 -2 0 -1 2 -1 0 -2 -1 1 0 2 -2 4 3 3 3 3 2 4 4 1 0 0 1 0 0 0 0 0 -2 -2 4 -1 3 2 1 -1 0 -1 0 0 1 0 0 1 2 1 0 1 -1 -1 -1 -1 -2 -3 -3 -2 -3 0 4 0 0 0 0 -2 0 -2 0 0 0 0 -1 -2 0 3 -1 2 1 2 2 2 1 2 0 -1 -2 4 3 2 2 3 2 3 1 -3 2 1 -1 -4 0 1 0 2 2 2 0 0 1 -1 -2 -4 2 0 1 2 0 0 -1 0 0 2 1 -2 -1 2 2 4 1 0 2 1 -2 -1 4 -1 1 2 -2 5 1 2 2 1 2 2 2 2 2 2 1 3 1 2 2 3 2 2 2 0 2 1 1 -3 -1 -1 0 2
͐ 2 -1 -1 2 -1 5 3 3 0 0 4 4 3 1 3 4 4 1 2 -9 3 2 0 1 3 -2 -1 1 -1 1 5 10 0 -2 1 -3 -1 0 0 0 1 1 1 6 2 -1 5 1 3 -1 1 3 4 -1 2 5 0 5 -4 4 1 5 1 0 0 4 1 3 -2 2 1 1 2 0 2 1 1 0 3 0 -1 -1 -2 0 -1 2 0 1 -1 1 0 -1 0 -2 0 -1 5 1 1 -2 0 4 -3 5 4 4 2 -2 2 2 2 0 1 1 3 5 -1 -1 3 3 2 1 4 -2 -2 0 2 8 2 3 8 3 4 4 3 -2 -1 8 4 -1 4 -1 3 2 2 0 4 2 3 0 2 1 1 1 -3 4 1 3 2 1 1 1 -1 4 1 0 4 4 4 2 -2 0 1 1 9 0 3 1 8 0 8 0 1 0 0 0 1 1 -2 2 0 0 4 0 2 5 4 6 2 4 2 4 4 4 1 1 2 0 2 8 1 2 3 3 2 2 1 3 3 2 2 2 2 1 2 2 1 1 3 1 2 1 3 2 2 2 1 -1 0 1 1 -2 -4 3 -1 1 1 3 4 0 2 1 1 -1 1 -2 2 3 3 -1 0 5 -1 5 3 1 2 3 2 3 1 6 5 2 1 0 6 -1 2 0 2 1 2 2 4 2 3 5 2 3 -1 4 0 1 0 0 0 0 0 3 0 2 5 -1 4 0 1 0 1 4 3 1 4 2 1 4 3 3 4 2 1 -2 1 1 -2 1 1 1 1 1 5 2 1 2 5 2 -3 3 -3 7 2 3 3 2 0 1 -1 0 1 -1 0 -3 1 -1 -2 -1 -2 -1 0 1 5 -2 0 0 6 1 -1 -2 4 -1 -2 -2 4 1 1 3 2 2 2 1 -1 0 1 1 0 -1 1 -1 -2 -2 0 0 1 0 1 -2 -1 0 1 0 1 1 -1 0 3 2 -2 -1 1 -1 -1 0 0 0 -1 0 0 5 0 0 0 0 -2 4 -1 -1 1 -2 0 2 2 -2 -2 -3 -3 -2 1 -2 -2 0 -1 -2 1 -2 -2 -2 -1 -2 4 -2 -2 -2 -2 -4 -1 3 1 0 -2 1 5 1 1 0 1 1 0 1 -1 1 0 0 1 0 2 -3 0 0 0 -1 1 -1 -1 2 -1 0 0 3 3 0 0 0 0 0 4 0 -2 0 2 -2 3 1 1 4 4 0 0 2 -1 4 2 4 2 4 3 5 3 1 1 3 2 0 0 6 0 2 2 -1 2 0 1 -2 -1 -2 1 0 2 1 0 5 -2 1 3 2 4 3 8 4 4 3 3 2 1 5 5 2 4 2 3 2 4 2 3 -4 2 0 0 0 -1 0 2 2 3 5 6 5 2 3 3 6 3 5 0 0 0 0 -1 0 0 0 -10 2 10 5 0 2 -1 -1 0 0 1 -1 -1 1 -1 1 -1 -1 0 -1 -1 -1 -1 1 -1 1 0 0 -1 1 1 1 2 -1 2 1 1 1 1 0 5 5 1 1 0 1 0 0 0 0 1 -2 -2 3 0 2 2 0 0 0 -2 0 0 2 0 1 2 1 1 2 1 0 0 0 -1 -1 -1 -1 -1 -3 1 4 -1 0 1 0 -1 0 -1 1 1 0 1 0 -2 0 4 0 2 2 2 2 2 1 3 1 -1 -1 4 2 2 2 2 1 1 2 -2 1 0 -1 -4 1 1 1 2 2 3 2 1 4 -2 -2 -4 3 0 2 3 1 1 1 0 -1 0 3 -1 -1 2 4 2 1 1 1 3 -1 0 3 -2 1 2 -2 5 3 3 1 2 3 2 3 3 3 2 4 4 3 2 3 2 2 2 1 3 2 2 2 -1 4 3 3 2
͑ 1 -2 -1 0 -3 2 1 2 -1 -1 4 2 2 1 1 2 2 0 2 -9 5 0 1 3 1 -1 -1 0 -1 2 2 4 -2 1 1 -1 -1 0 -2 -2 0 1 1 3 4 1 2 -2 3 -2 -2 1 10 1 3 4 -1 3 -4 3 1 2 1 1 1 1 0 4 1 2 1 2 0 -1 2 1 2 -1 5 -2 -1 -2 -2 -1 -2 2 0 2 0 1 -1 -1 -1 0 -1 -2 2 -2 0 -2 1 2 0 3 2 2 1 0 2 3 1 -2 1 -1 1 2 0 1 5 2 2 3 9 0 0 1 0 3 4 4 4 1 8 2 1 0 -1 4 2 -2 7 -1 2 1 2 -1 2 0 1 1 -1 1 -1 0 -2 2 1 3 3 2 0 2 -2 2 -1 0 3 2 2 1 0 2 3 3 4 -2 1 1 3 -1 4 -2 -1 -2 -2 1 0 1 0 0 0 -2 3 -1 1 3 1 3 4 2 5 2 2 2 0 2 4 0 1 4 0 1 2 1 1 1 4 4 2 0 -1 1 0 0 2 1 -1 2 1 0 0 3 2 1 0 1 -1 1 -2 -1 -1 -2 -4 0 -2 -2 0 2 4 -1 5 0 1 -1 3 -1 1 1 1 0 -1 2 -2 3 2 2 3 2 2 1 3 2 2 1 2 0 2 0 4 2 2 0 0 1 3 3 0 4 3 0 -1 2 -1 0 -1 -1 -1 -2 -1 4 -1 4 2 0 1 2 0 1 3 2 3 0 4 1 1 1 4 5 3 5 1 -2 1 1 -1 3 0 0 1 0 3 0 0 0 3 0 -4 5 -3 3 0 2 5 2 -1 2 0 -1 -1 0 1 -3 0 -1 -2 -2 -1 -1 -1 0 3 0 -1 0 3 1 1 -1 2 1 -1 -1 8 2 0 1 1 0 0 0 -1 -1 0 0 -1 -1 0 -1 -2 -3 0 -1 4 2 0 0 0 1 1 1 1 3 -1 1 5 4 -1 0 1 1 -1 1 1 1 -1 2 1 2 -1 1 0 0 -2 3 -1 -1 2 -3 -1 4 5 -2 -2 -3 -3 -1 2 -2 -2 -1 -1 -2 3 -3 -2 -2 -1 -2 4 -2 -2 -2 -2 -4 -2 2 0 2 0 2 3 0 1 -1 0 1 -1 1 -2 0 0 0 1 -2 1 -3 0 0 -1 -1 3 -1 -1 1 -1 -1 0 2 2 -1 0 -1 -1 0 2 -1 -2 0 0 -3 2 3 4 1 2 -1 -2 4 -1 2 4 2 4 2 5 3 1 1 1 1 2 1 0 3 1 1 0 -2 0 2 2 0 -2 -1 0 2 0 -1 0 3 -1 2 6 6 8 1 3 1 2 1 2 3 3 2 5 0 3 0 2 1 2 1 2 -4 2 0 0 -1 0 0 0 1 1 3 3 3 1 3 2 3 1 4 -1 0 0 0 -1 0 0 0 -10 1 5 10 2 1 0 0 0 0 -1 0 0 0 -1 0 2 -1 -1 1 -2 -1 -1 0 0 1 -1 0 -1 0 0 2 2 -2 1 0 0 -1 0 -1 2 2 0 0 0 1 0 0 0 0 1 -2 -2 1 1 0 1 2 1 1 1 2 2 2 2 3 3 4 2 1 3 -1 0 0 -1 -1 1 -1 -1 -3 0 2 1 2 1 1 -1 1 0 -1 0 1 0 0 -1 0 1 -1 1 1 2 1 0 0 2 0 -1 -2 2 0 0 2 0 0 0 1 -2 3 1 -1 -4 0 0 1 1 1 1 3 2 1 1 -2 -4 2 -1 -1 1 1 0 1 1 1 2 2 -2 -1 4 0 1 -1 -1 0 2 -2 0 2 -2 2 1 -1 3 5 5 4 5 5 5 5 6 6 5 4 5 4 5 5 4 6 1 3 1 5 4 -1 -1 1 1 1 2
͒ 0 -1 -2 -2 -3 2 0 1 -1 -1 3 2 1 0 0 2 2 0 0 -9 4 0 0 3 1 -1 -1 -1 -1 0 3 1 -1 0 0 -2 -1 0 -2 -2 0 0 0 3 2 0 3 -1 2 -1 -1 1 2 0 2 1 -1 1 -3 0 0 3 1 1 0 3 -1 3 0 -1 1 0 -1 -1 0 0 0 -1 2 -3 -2 -1 -2 -1 -2 0 -3 1 0 1 -1 -2 -3 0 -1 -3 2 -2 -2 -2 -1 2 -1 1 2 0 0 -1 2 3 1 -2 0 0 2 3 -1 0 4 1 0 2 2 0 -1 0 0 0 3 3 0 1 2 1 1 -1 -1 0 1 -1 1 -1 0 3 2 -2 1 0 1 0 -2 0 -1 4 -4 1 0 0 1 2 -1 2 -1 1 3 5 2 1 0 0 0 1 3 3 1 -2 2 1 1 -1 1 -1 -1 -2 -2 1 -1 0 -1 1 -1 -1 3 -1 1 3 1 3 4 2 5 2 2 2 -1 1 4 -1 -1 1 -1 0 0 0 -1 1 4 3 1 -1 -1 -1 0 0 0 -2 -2 2 0 -1 -1 3 1 0 -1 0 -1 0 -2 -2 -2 -1 -4 0 -2 -2 -1 1 3 -1 5 0 1 -2 4 -2 2 0 0 -1 -1 3 -1 0 -1 0 1 0 1 -1 1 -1 2 -1 0 -1 0 -1 0 1 1 0 0 -1 2 0 -1 3 1 -2 -1 1 -1 -1 -1 -1 -2 -2 -1 1 -2 3 3 0 2 2 0 1 2 2 0 -1 1 0 2 2 2 4 0 5 0 0 2 2 -1 2 0 0 1 -2 -1 -1 3 1 -1 0 -4 -1 -3 0 -1 0 -1 1 -2 0 -1 -2 0 0 0 -3 0 0 1 -1 -1 1 -2 0 1 0 -1 0 2 1 0 -1 2 -1 -2 -2 1 0 0 0 0 0 -1 0 0 -1 -1 -2 -1 0 -1 -2 -3 -4 5 3 5 8 4 2 6 7 6 3 0 2 -1 6 4 5 -1 0 5 3 2 6 6 1 1 6 4 2 3 6 6 2 -3 2 1 4 0 0 -1 4 4 0 0 -1 -1 -1 1 0 -2 2 0 -1 0 0 0 0 -1 1 1 0 -2 -1 1 -4 -1 0 0 2 0 1 2 -1 4 2 5 4 5 2 3 4 4 2 2 0 1 -4 0 0 1 1 1 2 -1 0 -1 -1 -1 -1 0 -2 -1 -1 -3 0 1 -1 -2 0 0 0 2 2 3 2 2 -1 -1 3 -2 1 3 1 3 1 4 2 1 1 2 1 1 0 0 3 0 0 -1 -1 -1 1 0 3 -3 -1 0 2 0 -2 -1 2 -2 1 4 4 2 0 1 0 1 1 1 4 4 2 2 -2 2 0 1 0 2 0 1 -4 0 0 0 -2 -1 1 -1 0 1 3 3 3 0 2 1 2 1 3 0 0 -1 0 0 0 0 0 -10 0 0 2 10 -1 -1 -2 -1 -1 -2 -1 -1 -1 -1 0 -1 -1 -1 -1 -1 -1 -1 0 -2 -1 -1 0 -2 -1 0 0 1 -2 0 -1 -1 -3 -2 -3 2 2 -1 -1 -1 -1 -1 -1 -1 -1 0 -3 -3 1 0 0 1 1 0 0 0 1 1 1 1 2 1 1 0 -1 0 0 -1 0 -1 -2 -2 -3 -3 -4 0 2 0 0 0 0 -1 0 -1 -1 0 0 0 0 -2 -2 2 -1 -1 0 -1 0 -1 0 0 -1 -1 0 2 -1 -1 0 -2 -2 -1 0 0 3 1 -2 -5 0 -1 0 -1 1 0 1 1 0 0 0 -4 0 0 1 0 0 1 1 2 0 1 2 -1 0 4 -1 1 -2 -1 -2 1 1 0 1 -2 0 0 -2 3 3 4 4 3 4 5 4 4 4 4 2 3 3 3 4 4 3 0 3 0 2 3 -2 -2 0 0 0 0
͓ 6 2 2 -1 2 4 2 3 3 3 5 3 3 4 2 3 3 3 9 -8 2 5 4 1 2 2 2 4 3 4 4 2 2 2 5 1 2 3 3 3 4 3 5 4 1 -4 3 -3 4 2 -3 3 1 -4 1 3 3 2 -1 1 1 4 5 -1 2 -2 5 2 2 0 7 4 1 1 5 4 3 4 0 0 2 1 0 1 2 3 1 3 2 4 1 1 1 2 1 0 3 3 2 1 4 3 2 3 3 3 7 2 2 1 1 2 2 4 1 3 2 2 3 1 3 1 2 2 2 3 1 2 3 2 1 2 1 3 2 2 3 1 2 3 1 2 2 1 1 0 2 3 1 3 4 3 3 0 -2 3 1 3 1 1 1 0 1 3 0 0 3 4 2 2 2 1 1 1 2 2 3 3 2 3 2 2 2 3 3 3 3 3 1 4 3 3 4 2 5 3 3 4 1 3 1 3 3 3 3 5 1 0 3 1 2 4 5 5 2 2 0 2 5 3 3 4 3 4 4 3 1 0 4 3 3 0 5 4 2 5 3 2 2 0 0 0 -4 3 1 3 2 4 4 2 2 4 4 1 1 -1 4 2 2 2 1 4 2 3 0 2 3 3 6 2 4 0 2 1 0 -2 2 2 3 4 5 4 4 1 3 2 0 4 4 -2 -2 4 6 1 1 2 2 2 1 2 1 2 3 2 3 -1 3 0 0 3 2 1 1 2 1 4 1 3 1 1 0 -3 1 1 2 2 0 1 1 5 -1 1 0 5 -1 5 -1 -2 0 2 8 8 -1 5 5 -1 1 2 5 2 2 3 3 -1 -2 2 1 0 2 3 0 1 2 3 -1 2 3 1 4 1 -2 -2 1 3 1 1 1 2 1 1 -1 -1 -1 -2 -1 -1 0 1 0 0 0 -2 -2 -1 0 -1 -2 -2 -1 0 0 1 1 -2 -1 0 -4 2 -1 -1 0 -1 -1 3 -2 -2 0 3 -1 -2 -2 2 0 4 -2 -2 0 -3 -1 1 3 -2 -3 -4 -4 -3 3 -3 -3 -2 -1 -3 4 -3 -3 -3 -3 -2 2 -3 -4 -3 -3 -1 2 2 3 6 2 2 3 0 0 -1 0 0 -1 -1 -2 0 -1 -1 0 1 4 0 1 1 0 0 0 0 1 2 1 5 3 0 1 2 2 2 2 4 2 2 1 2 4 -3 2 2 1 2 2 2 2 1 2 2 1 3 0 2 2 3 3 0 0 2 1 2 1 4 4 2 1 0 2 0 3 -4 -1 -2 1 1 2 3 4 5 -1 2 2 2 2 2 2 1 2 1 2 1 1 3 3 -1 2 2 3 1 3 6 5 -3 4 2 0 3 2 3 6 5 2 3 4 3 1 7 5 4 2 4 0 -1 -1 0 -1 0 0 0 -10 2 2 1 -1 10 1 1 1 2 2 2 3 2 1 3 2 1 2 1 1 1 2 4 2 4 2 0 1 3 4 4 0 1 1 1 0 0 0 -1 3 3 -1 0 -2 -1 -2 -1 -1 -1 -1 -1 0 2 2 8 8 2 3 3 3 4 3 6 2 3 4 4 1 1 3 -1 -1 -1 -2 -2 -2 -3 -3 -4 4 3 -1 0 0 1 2 0 2 3 3 2 0 1 2 2 3 2 6 5 5 7 5 4 1 0 1 0 3 6 5 6 5 4 5 5 0 0 -2 0 -5 4 4 3 6 9 1 0 2 -1 2 1 -6 8 3 5 3 0 -1 0 -1 -1 1 1 -3 -3 1 -1 2 4 4 3 4 2 1 2 1 5 5 -1 3 1 2 0 2 2 1 2 2 1 1 1 3 1 2 2 0 2 3 1 2 1 1 1 1 2 2 2 6
͔ 1 2 2 -3 0 0 -1 0 2 -1 1 1 0 1 0 0 0 1 1 -8 1 0 2 0 0 1 3 2 1 1 0 -1 0 1 1 0 1 1 1 1 2 1 1 0 -1 -4 1 -4 1 2 -3 0 0 -3 0 0 3 -1 -2 0 0 0 2 0 1 -2 1 1 0 -1 1 2 0 -1 0 0 0 0 0 -2 0 -2 -1 -2 -1 0 -2 0 0 2 -2 -2 -2 0 -1 -2 0 0 0 0 1 0 0 0 0 0 1 0 0 0 -2 0 1 2 -1 1 2 1 1 0 0 -1 0 0 1 3 0 -1 1 0 1 0 -1 0 0 1 4 0 0 2 0 1 -1 0 0 -1 0 0 0 1 0 -1 1 -1 -3 0 -1 0 2 0 -2 0 0 0 -1 1 0 0 -1 1 1 -1 -1 0 0 -1 0 1 -1 1 -1 0 1 1 1 3 2 2 -1 2 1 2 2 0 4 0 0 0 0 1 0 0 0 0 0 2 0 0 2 -1 1 2 3 3 1 0 0 0 2 1 0 3 1 1 1 1 0 0 2 0 1 0 2 1 0 1 1 2 0 -1 -2 1 -4 0 2 0 0 -1 1 0 1 2 0 1 0 -1 0 0 0 -1 0 0 2 0 -1 1 2 1 2 -1 3 -3 -1 -1 0 -2 -1 2 2 1 3 2 3 -1 0 0 -2 1 1 -4 -3 1 0 0 -2 0 -1 0 -2 1 -1 0 1 3 0 0 0 -2 -1 0 -1 0 0 0 2 0 0 1 0 1 4 -3 2 4 0 0 4 2 0 0 -1 0 -2 1 -2 1 -1 -2 0 -1 3 2 -2 1 -1 -1 0 -2 3 1 0 0 0 1 -2 0 1 1 3 1 -1 0 0 0 -1 0 0 0 0 0 -2 -2 -1 -1 -1 -1 -1 0 0 0 -2 -2 -2 -3 -1 -2 -1 2 -1 -1 -1 0 -2 -1 -1 -2 -2 -1 -1 -1 3 3 -1 -1 -2 -1 -3 1 -1 -1 -1 -2 -2 -1 -3 -2 -2 1 1 -2 -2 2 -2 2 -3 -3 -2 -3 -2 1 0 -3 -3 -4 -4 -3 1 -3 -3 -2 -1 -3 2 -3 -3 -2 -4 -2 2 -3 -3 -3 -2 -1 0 -1 0 1 0 3 -1 -1 -1 -1 -2 -2 0 -2 -2 -1 -2 -1 -1 2 0 -2 3 4 2 2 0 1 0 3 6 5 4 1 1 3 2 0 0 2 0 2 -1 0 0 -3 0 0 -1 -1 0 0 0 0 1 -1 0 0 -1 -1 0 0 0 0 0 0 -1 -1 -1 1 3 0 0 3 -1 -1 2 -3 -3 -3 -1 0 0 0 1 2 -1 2 0 0 0 0 0 -1 -1 -1 0 0 0 1 0 -2 0 -1 0 -1 0 2 3 -3 0 -1 -1 2 2 0 1 1 0 1 1 0 -2 1 0 0 0 0 0 0 -1 0 0 0 1 1 -10 0 -1 0 -1 1 10 8 7 6 3 6 7 6 5 6 6 7 4 6 5 6 4 6 0 3 0 0 1 0 1 2 1 0 -1 -1 -2 -2 -1 -2 0 0 -1 -2 -1 -1 -1 -1 0 1 0 -1 -1 0 0 2 2 2 1 1 0 2 1 1 1 2 1 1 4 1 2 1 1 0 0 -1 -1 -2 -2 -3 1 0 2 4 3 3 5 1 5 0 -1 0 2 0 3 6 0 0 1 1 3 2 1 2 -1 2 1 -1 0 1 1 0 0 0 1 0 1 1 -1 1 -4 -1 0 1 1 1 0 0 0 0 0 -1 -6 1 1 1 0 1 -2 -2 0 -1 1 4 -3 -2 1 -2 1 0 0 0 2 1 4 0 -2 3 3 -3 0 0 1 1 0 1 0 1 0 0 0 0 0 0 1 1 1 0 1 0 0 0 0 0 0 1 0 0 1
͕ 1 2 2 -3 0 1 0 1 2 1 0 1 1 2 0 1 0 1 1 -8 0 1 2 0 0 2 3 2 2 1 1 0 0 1 1 0 1 0 0 1 3 2 1 1 -1 -4 1 -4 1 2 -3 0 0 -3 -1 0 3 0 -2 0 -1 1 1 -1 1 -2 1 0 0 -1 1 1 -1 -2 0 0 0 0 0 -2 0 -2 1 -2 -1 0 -2 0 0 2 -2 -2 -2 1 -1 -2 1 1 1 0 1 1 0 0 1 0 1 0 0 -1 -2 0 1 1 -1 1 2 1 0 0 1 -1 0 0 1 3 -1 -2 0 0 0 0 -1 0 0 1 4 -1 1 2 0 2 -1 0 0 -1 1 1 0 1 0 -1 1 -1 -3 0 -1 0 2 0 -2 0 0 1 -2 1 0 1 0 1 1 -1 -1 -1 0 0 0 1 0 1 0 1 0 0 1 2 0 1 0 2 2 2 1 -1 2 1 0 1 0 1 0 1 1 1 0 2 0 0 1 -1 1 2 2 1 1 0 0 0 2 1 1 3 1 2 1 1 -1 0 1 0 1 0 2 1 0 2 1 2 0 0 -2 0 -4 -1 1 1 0 -1 1 1 0 3 0 1 -1 -2 0 0 0 0 0 1 1 0 -2 1 3 0 3 -1 3 -3 0 -1 0 -3 -1 2 2 0 3 2 2 -1 1 1 -2 1 2 -4 -3 0 0 0 -2 1 -2 0 -2 1 -1 0 1 3 0 0 1 -2 -1 0 0 0 -1 0 1 1 0 0 0 1 4 -3 2 4 0 0 4 2 0 0 -2 0 -2 1 -2 0 -1 -2 0 0 2 2 -2 1 -1 -1 0 -2 3 0 0 1 0 0 -2 1 0 1 1 1 -1 1 0 1 -2 0 0 0 0 0 -2 -2 -1 0 0 -1 -1 0 -1 0 -2 -2 -2 -3 -2 -2 -2 0 0 -1 -2 0 -2 -1 -1 -1 -2 -2 -1 -1 3 3 0 -1 -2 -2 -3 1 -1 0 -1 -2 -2 0 -3 -2 -1 1 0 -1 -2 3 -1 1 -3 -3 -2 -3 -3 1 0 -3 -3 -4 -4 -3 1 -3 -3 -2 0 -3 2 -3 -3 -2 -3 -3 1 -3 -2 -3 -3 -1 0 0 0 1 1 3 -1 -1 -2 -2 -1 -1 -1 -2 -1 -1 -2 -2 -1 2 0 -2 2 4 2 2 0 2 0 3 6 5 4 1 1 4 3 -1 -1 1 1 2 -1 0 0 -3 0 -1 -1 0 0 0 0 -1 1 0 0 0 -1 0 0 1 0 -1 0 -1 -1 -2 -1 1 3 0 0 3 -1 -1 1 -3 -3 -3 -1 0 -1 0 0 1 -1 2 0 0 0 0 0 -1 0 0 0 -1 -1 1 1 -2 0 0 0 -1 1 1 3 -3 0 0 -1 2 2 1 1 2 0 1 1 1 -1 0 0 1 0 1 0 1 0 0 1 0 1 1 -10 0 -1 0 -2 1 8 10 7 5 5 5 6 6 5 6 6 7 4 6 5 6 4 6 -2 3 0 1 0 0 2 1 1 0 -1 -1 -2 -2 -1 -2 1 1 -1 -2 -1 -1 -1 -1 0 1 -1 0 0 0 -1 1 1 2 2 1 0 1 1 2 0 2 1 1 5 2 3 0 1 0 0 -1 -2 -2 -2 -3 1 0 2 4 2 3 5 1 4 1 -1 0 2 0 3 6 1 0 1 1 2 2 1 1 -1 3 2 0 1 1 1 1 0 0 0 1 1 0 -1 1 -4 -1 0 1 1 1 0 -1 1 -1 0 -1 -5 1 1 1 0 1 -2 -1 0 -1 0 3 -4 -3 0 -2 1 1 1 1 3 1 3 0 -2 1 3 -3 1 -1 0 1 -1 1 0 0 0 0 0 -1 0 -1 0 1 0 1 1 0 2 0 0 1 0 2 2 1 1
͖ 1 3 4 -2 1 1 -1 0 4 0 1 0 0 3 -1 0 0 3 2 -7 1 0 4 0 0 3 5 4 3 1 1 0 1 2 1 1 3 2 2 1 3 3 3 1 -1 -4 1 -4 2 3 -4 0 0 -4 0 0 5 1 0 1 1 1 1 -1 1 -2 1 1 2 -1 1 3 -1 -2 1 1 1 1 0 -3 1 -1 0 -2 -2 1 -2 0 0 5 -2 -2 -2 2 -1 -2 1 2 0 2 1 0 1 0 0 0 2 1 1 1 -1 1 2 2 0 1 4 2 1 0 1 0 -1 1 2 5 -1 -1 1 0 0 0 -1 0 0 2 5 0 2 3 -1 3 -1 0 0 -2 0 0 1 1 0 -1 3 -1 -4 0 -1 0 2 1 -2 0 2 0 -1 2 1 0 -1 0 3 -1 0 0 0 0 -1 2 0 2 1 2 1 2 2 2 1 2 0 2 1 2 3 0 2 1 0 1 1 1 1 1 1 0 1 2 1 0 1 0 0 2 3 2 0 -1 0 0 4 0 1 2 1 2 1 2 0 -1 1 0 2 0 2 3 0 2 0 2 2 0 -2 2 -4 0 4 2 -2 0 1 0 1 4 0 1 0 -2 0 1 -1 0 1 1 3 0 -2 1 3 2 2 -1 4 -2 0 -1 0 -2 -1 3 1 2 3 3 3 -1 1 0 -3 2 0 -3 -3 0 0 -1 -2 1 -1 1 -3 1 -1 2 2 5 2 -1 1 -1 0 0 0 -2 0 -1 2 1 0 1 1 1 5 -3 3 5 1 2 5 3 0 0 -2 -1 -2 2 -2 1 0 -2 1 -1 3 2 -2 3 -1 -2 2 0 4 2 3 2 1 1 -3 2 3 0 3 1 -2 3 2 2 -2 1 1 1 0 1 -3 -2 -1 1 -1 -1 -1 -1 -1 -1 -2 -2 -3 -3 -2 -2 -2 1 0 0 0 0 -2 -1 0 -2 -2 -2 0 -1 6 3 0 -1 -2 -2 -3 1 0 0 -1 -2 -2 -1 -2 -2 -2 3 0 -2 -2 3 -1 1 -2 -3 -2 -3 -1 0 1 -3 -3 -4 -4 -3 1 -3 -4 -2 -1 -3 2 -3 -3 -3 -4 -2 2 -3 -3 -3 -3 0 2 0 0 1 2 4 0 -2 0 0 -2 -1 0 -1 -1 0 -1 -1 0 1 0 0 2 3 1 0 0 1 2 3 7 5 4 3 2 3 3 -1 -1 4 -1 3 0 1 1 -3 1 1 0 1 1 1 1 -1 2 0 0 0 -1 -1 1 0 0 -1 -1 -1 -1 -2 -2 1 4 -1 -1 5 -1 -2 1 -3 -3 -4 -2 -1 0 -1 4 2 0 3 1 1 0 1 1 -1 -1 -1 -1 0 0 1 1 -3 -1 -1 1 -1 1 1 2 -2 0 -1 0 4 4 1 1 3 0 3 1 0 -2 0 1 1 0 2 1 1 0 1 1 1 1 1 -10 0 0 0 -1 1 7 7 10 6 6 7 7 7 5 7 8 6 8 6 5 6 6 6 0 1 2 0 0 1 2 3 2 1 -1 0 0 -2 -2 -2 1 1 -1 -2 -1 -1 -2 -1 0 1 0 -1 0 0 0 2 2 1 2 2 1 2 1 2 1 1 1 1 5 2 4 1 1 0 0 -1 -2 -2 -2 -3 2 0 3 5 4 4 5 4 5 1 0 0 2 1 5 4 1 2 1 2 1 2 1 2 -1 3 3 1 0 1 1 0 0 -1 0 1 2 1 -2 1 -4 0 0 2 1 2 1 -1 0 -1 2 -1 -6 2 3 3 1 1 -1 -1 0 -2 2 5 -4 -3 1 -2 1 0 0 0 2 0 2 0 -2 4 3 -4 1 0 1 0 1 1 1 1 1 0 0 0 1 0 0 1 0 0 1 0 2 0 0 0 1 2 2 2 0
͗ 1 3 4 -3 0 1 0 1 4 1 1 1 1 2 0 1 1 3 3 -7 1 0 3 1 1 3 5 3 3 2 1 0 1 1 0 -2 2 2 2 1 2 3 3 2 0 -4 1 -4 1 3 -4 0 0 -3 1 1 4 1 -1 0 0 1 2 -1 2 -2 1 1 1 -2 1 3 -1 -2 1 0 1 1 0 -2 1 -1 -1 -2 -2 -1 -2 0 2 1 -2 -2 -2 2 -1 -2 2 2 -1 1 0 3 1 1 2 1 2 0 1 0 0 1 2 2 1 1 4 0 1 0 2 0 0 1 2 4 -1 -1 0 0 -1 0 0 0 1 1 6 -1 0 3 -1 3 -1 0 0 -2 0 -1 0 1 0 -1 1 -1 -3 0 -1 0 0 0 -2 0 1 0 -2 1 1 1 0 2 3 -1 0 -1 0 0 0 3 1 2 1 1 0 2 2 2 0 1 0 2 2 1 2 0 3 2 1 2 1 1 1 1 1 2 1 2 2 0 0 1 0 1 2 1 0 0 1 0 2 1 0 1 1 1 1 1 0 0 1 0 1 0 2 3 0 2 -1 1 1 0 -2 2 -4 -1 3 2 0 0 1 0 1 4 0 -1 0 -3 1 1 -1 -1 0 1 3 0 -2 0 0 1 3 -1 1 -2 0 -2 -1 -3 -1 3 1 2 3 1 3 0 2 0 -2 2 0 -3 -3 1 1 -1 -2 2 -1 0 -2 1 -1 1 2 4 1 -2 0 -2 0 2 -1 -1 0 0 3 0 -1 1 1 1 5 -3 4 5 2 1 5 3 0 0 -2 0 -3 5 -2 1 0 -2 1 -1 1 1 -2 2 -1 -1 1 -1 2 1 0 2 1 0 -3 1 1 0 2 1 -2 1 1 1 -2 1 1 1 1 1 -3 -3 0 0 -1 -1 -1 0 -1 -1 -2 -2 -2 -3 -2 -2 -2 0 0 0 -1 -1 -2 -1 1 -1 -2 -1 -1 -1 4 4 -1 -1 -2 -2 -3 3 0 0 -1 -2 -2 0 -2 -2 -2 1 -1 -2 -2 2 -3 2 -2 -3 -2 -3 -2 1 0 -3 -3 -4 -4 -2 0 -3 -3 -1 -1 -3 1 -3 -3 -2 -3 -3 2 -3 -4 -3 -3 0 1 0 -1 2 1 4 -1 -2 -1 -1 -1 -1 -1 0 -2 0 -1 -1 0 1 1 -1 2 2 1 0 -1 0 1 2 7 6 3 2 3 3 2 -1 -1 2 0 3 0 1 1 -3 1 0 0 1 1 1 1 0 1 0 0 0 0 0 1 1 0 -1 -1 -1 0 -2 -1 2 1 0 0 5 -1 -2 1 -2 -3 -4 -2 0 -1 -1 4 2 0 1 1 1 1 0 1 -1 0 0 0 0 0 1 2 -2 0 -1 0 -1 2 2 2 -3 1 -1 -1 3 3 0 1 2 1 2 2 0 -1 1 0 1 1 1 0 1 -1 0 0 1 1 1 -10 0 0 0 -1 2 6 5 6 10 5 7 7 7 9 7 8 6 5 6 5 6 6 6 1 1 2 0 0 1 0 1 2 1 -1 -2 -2 -2 -2 -3 2 1 -1 -2 -1 -1 -1 -1 0 0 0 -1 -1 0 1 3 2 1 4 2 1 1 1 1 1 1 1 1 5 2 3 1 1 0 -1 -2 -2 -2 -3 -3 3 0 3 5 3 5 4 3 5 2 1 0 0 2 5 4 2 1 1 3 1 2 0 1 -1 2 2 0 1 1 1 0 0 0 0 1 2 0 -2 0 -4 0 0 3 0 1 2 -1 -1 -1 1 -2 -6 2 3 2 1 2 -1 0 -1 -2 1 2 -3 -3 1 -2 0 0 0 -1 2 0 2 0 -2 1 1 -4 1 -1 0 1 0 1 1 0 1 1 0 -1 1 0 1 1 1 1 1 1 1 0 0 1 1 1 0 0 1
͘ 1 4 4 -2 1 2 0 0 4 1 3 2 0 2 0 1 1 1 1 -7 0 1 3 0 0 3 5 3 4 0 2 1 1 1 0 1 2 1 2 3 3 3 3 2 -1 -4 2 -4 1 4 -4 0 -1 -4 -1 1 4 2 -1 0 0 2 1 -1 1 -2 1 1 1 -1 1 2 -1 -2 1 1 0 1 -1 -2 1 -1 -2 -2 -2 0 -2 -1 0 3 -2 -2 -3 1 -1 -2 2 2 -1 2 0 1 1 1 1 1 2 1 0 -1 -1 1 1 3 1 2 4 0 1 0 1 -1 -1 1 2 4 0 -1 -1 0 -1 0 -1 2 0 0 4 -1 0 4 -1 2 0 1 0 -2 1 -1 -1 0 0 -1 2 -2 -4 0 -1 0 1 0 -3 0 2 1 -2 1 2 1 0 1 3 -2 -1 -2 1 0 0 0 1 2 2 1 1 2 2 2 2 1 -1 2 2 2 3 1 3 3 1 2 0 2 0 1 1 1 1 3 0 0 0 1 0 1 3 2 0 -1 0 -1 3 0 1 2 1 3 1 0 0 -1 1 0 0 -1 2 2 0 2 1 1 2 -1 -1 0 -5 0 3 2 -1 0 2 0 0 4 -1 0 -1 -3 1 0 -1 -1 0 2 3 1 -1 0 1 0 2 0 1 -1 1 0 -1 -3 0 3 0 1 3 5 3 0 1 0 -2 2 0 -3 -3 1 0 -1 -2 2 -1 2 -2 0 -1 0 2 3 0 -2 0 -1 -1 0 -1 -1 -1 -1 2 1 -2 1 0 0 4 -3 2 5 0 1 4 3 0 -1 -2 -1 -2 3 -2 1 0 -3 1 0 1 3 -3 2 -1 -2 1 -1 6 1 2 1 1 1 -4 2 1 0 3 1 -1 0 3 2 -1 2 1 1 1 1 -2 -3 -1 0 -2 -1 -1 -1 -2 -1 -3 -2 -3 -3 -3 -3 -2 0 -1 0 -1 0 -2 0 0 -1 -3 -2 0 -1 5 2 0 -1 -2 -1 -3 2 -1 0 -1 -2 -2 -1 -3 -2 -2 1 -1 -2 -2 2 -2 2 -3 -2 -2 -3 -2 0 0 -4 -3 -4 -4 -4 0 -3 -4 -2 -1 -4 0 -3 -3 -3 -3 -3 1 -3 -3 -4 -3 0 1 0 -1 1 1 4 2 -2 0 -1 -2 -1 -1 -1 -2 -1 -1 -1 -1 -1 1 -1 2 2 1 0 0 1 1 1 5 4 2 0 3 2 3 2 1 3 1 3 0 1 1 -3 1 0 0 2 2 1 1 -1 1 0 -1 0 -1 -1 0 1 1 -1 -1 -1 0 -2 -2 2 2 -1 -1 4 -2 -2 1 -3 -3 -4 -1 -1 -1 0 1 1 -1 1 1 0 -1 0 2 -1 0 0 0 -1 -2 1 1 -2 0 -2 0 0 1 1 3 -3 1 -1 -1 2 3 0 0 2 1 3 2 2 -2 1 1 1 0 1 -1 1 -2 -1 1 -1 1 1 -10 -1 1 -1 -2 2 3 5 6 5 10 5 6 8 5 5 6 5 7 5 5 5 4 5 -1 2 1 1 0 1 2 4 0 1 0 -1 -1 -3 -1 -2 3 2 -1 -2 -2 -2 -2 -1 -1 1 0 -1 -1 0 0 2 2 0 3 2 0 2 2 1 1 2 0 2 3 0 2 1 1 -1 0 -1 -2 -2 -3 -3 0 1 1 2 1 3 4 4 5 2 2 0 0 2 4 3 1 1 2 1 2 2 2 2 -2 2 1 -1 2 0 0 0 0 -1 0 0 2 0 -2 0 -5 0 -1 0 0 1 1 -1 0 -2 1 -2 -6 1 3 3 2 0 -2 -2 -1 -2 2 2 -4 -3 0 -1 0 0 1 -1 3 -1 1 0 -2 2 2 -4 2 -1 0 -1 0 0 0 0 1 0 0 -1 0 -1 0 0 0 0 1 0 2 0 -1 0 3 2 2 2 0
͙ 1 3 4 -3 1 1 0 1 4 0 1 1 1 2 0 1 1 1 2 -7 1 0 3 0 0 3 5 3 3 0 1 -1 1 1 0 1 2 1 2 1 2 3 3 1 0 -4 2 -4 1 3 -4 1 0 -4 0 0 4 0 -1 0 1 1 3 -1 1 -2 1 1 2 -1 2 2 -1 -2 1 0 1 1 0 -3 1 -1 -1 -2 -1 0 -2 1 1 3 -3 -2 -2 2 -2 -3 1 2 0 2 1 1 1 0 1 1 2 1 1 0 -1 1 1 2 -1 2 4 1 1 0 1 -1 0 1 2 4 -1 -1 1 1 0 0 0 0 1 1 6 -1 0 3 0 3 0 1 1 -2 1 -1 0 1 0 -1 1 -1 -3 0 -1 0 2 0 -2 0 2 1 -1 2 1 1 -1 0 3 -1 0 0 0 0 0 2 0 2 0 2 0 2 2 3 1 1 0 2 1 3 1 0 4 1 1 2 1 2 1 2 2 1 1 2 1 0 1 0 0 2 1 1 0 0 0 0 3 1 1 1 1 2 1 0 0 -1 1 0 0 0 2 2 0 1 0 3 1 0 -2 1 -4 0 3 1 0 0 1 0 2 4 0 0 0 -2 1 0 -1 0 0 1 3 0 -2 0 2 1 3 -1 4 -3 0 -1 -1 -2 -2 2 1 2 3 1 3 -1 1 0 -3 2 0 -4 -3 1 0 -1 -2 1 -1 0 -2 1 -2 1 2 4 0 -1 1 -1 0 1 0 -1 0 0 2 1 0 1 0 1 6 -3 4 5 1 1 5 3 0 0 -2 0 -1 2 -2 1 0 -2 1 0 2 2 -2 2 0 -1 1 -1 3 1 1 1 1 0 -3 1 1 0 2 2 -2 2 0 1 -2 1 1 1 1 1 -2 -3 -1 1 -1 0 -1 0 -1 -1 -2 -2 -2 -3 -2 -2 -2 0 -1 0 -1 0 -2 -1 0 -1 -2 -1 0 -1 4 3 0 -1 -2 -1 -3 1 0 0 -1 -2 -2 0 -2 -2 -1 1 -1 -2 -2 4 -2 2 -3 -3 -2 -3 -2 0 1 -3 -3 -4 -4 -3 2 -3 -4 -2 -1 -3 1 -3 -3 -2 -3 -3 2 -3 -3 -3 -2 0 2 0 -1 2 1 5 0 -2 -1 -1 -1 -1 0 -1 -2 -1 -1 -1 0 1 0 -1 2 3 1 1 0 1 1 4 8 6 3 2 2 3 3 0 0 2 1 3 0 1 1 -3 1 0 0 0 0 1 1 0 2 0 0 0 0 0 1 1 0 -1 0 0 -1 -2 -1 2 5 -1 0 5 -1 -2 1 -3 -3 -4 -1 -1 -1 -1 2 1 -1 2 2 1 0 2 0 0 0 0 0 0 0 1 1 -2 0 -2 0 -1 1 2 1 -3 1 -1 -1 4 3 1 1 1 0 1 2 1 -1 1 1 1 0 1 0 1 -1 0 1 1 1 1 -10 0 -1 0 -1 2 6 5 7 7 5 10 8 8 6 7 8 6 5 6 5 6 6 6 0 2 1 1 0 1 1 1 2 1 -1 -2 -2 -2 -2 -3 1 1 -1 -2 -1 -1 -1 -1 0 0 1 -1 -1 0 0 2 2 2 2 2 1 2 2 1 2 1 1 1 5 2 3 1 1 0 0 -1 -2 -2 -3 -3 2 1 2 4 2 4 6 2 5 1 0 0 2 1 5 4 1 1 1 2 2 1 1 2 -1 3 3 0 1 1 1 0 0 0 0 1 2 1 -2 1 -4 0 0 1 1 1 1 0 1 -1 2 -1 -6 2 3 2 1 2 -2 -1 0 -1 1 4 -4 -2 1 -2 1 0 0 -1 2 0 3 0 -2 2 3 -4 1 0 1 0 0 1 1 1 2 1 1 0 1 0 1 1 0 1 1 0 1 1 0 0 2 1 0 0 1
͚ 2 3 4 -3 1 1 -1 1 4 0 2 1 1 2 0 1 1 2 3 -7 2 0 4 1 0 4 5 4 3 2 1 -1 1 2 1 1 3 2 2 1 2 3 4 1 -1 -4 1 -4 1 3 -4 0 0 -4 1 0 5 0 -1 -1 1 1 4 -1 2 -2 1 2 3 -1 2 3 -1 -2 1 1 1 1 0 -3 1 -2 0 -2 -1 -1 -2 2 1 3 -3 -3 -2 2 -2 -3 1 2 -1 2 1 1 1 -1 0 1 1 2 1 0 -1 1 1 2 -1 1 4 2 3 0 2 0 1 2 2 4 -1 -1 3 1 -1 0 1 0 0 2 6 -1 1 3 0 4 -1 1 0 -2 0 -1 0 1 -1 -1 1 -1 -3 0 -1 0 1 3 -3 2 1 0 -1 1 1 0 -1 0 3 -1 0 1 -1 0 0 2 -1 2 0 2 0 2 3 4 1 2 0 1 0 1 3 -1 2 1 1 1 1 0 1 2 2 1 1 3 1 0 1 -1 0 2 2 1 0 0 1 0 3 0 0 2 1 1 1 2 0 0 1 0 1 0 2 3 0 2 0 1 1 -1 -2 2 -5 0 3 2 0 -1 2 0 4 4 0 1 2 -2 1 0 -1 0 -1 1 3 1 -2 1 3 1 4 -1 4 -3 0 -2 -1 -3 -1 3 2 3 3 2 1 -2 1 0 -3 1 1 -4 -3 1 0 -1 -2 1 -2 1 -2 2 -2 2 1 4 0 -1 1 0 0 1 0 -1 -1 0 3 1 0 3 -1 1 5 -3 4 5 3 2 5 2 0 0 -2 0 -2 2 -2 1 0 -2 1 -1 1 1 -2 4 -1 -1 2 -1 2 2 1 2 1 0 -3 1 3 0 4 2 -1 1 1 1 -1 2 1 1 1 1 -3 -3 0 1 -1 -1 -1 0 -1 -1 -2 -2 -2 -3 -2 -3 -2 1 0 0 -1 0 -2 -1 0 -1 -2 -1 0 0 4 3 -1 -1 -1 -1 -3 1 0 -1 -1 -2 -2 1 -2 -1 -1 1 -1 -1 -1 3 -2 3 -2 -3 -2 -3 -2 1 3 -3 -3 -4 -4 -3 2 -3 -4 -1 -1 -3 2 -3 -3 -2 -4 -3 3 -3 -3 -3 -3 0 2 0 -1 4 2 3 -1 -2 0 0 -1 -1 -1 -1 -2 0 -1 -1 0 1 0 0 1 2 1 1 2 0 1 2 7 6 3 2 3 3 3 0 -1 3 0 3 0 2 0 -3 1 2 1 0 0 2 1 1 2 0 1 0 1 0 2 1 0 2 -1 1 -1 -2 -2 1 2 0 0 4 -1 -2 1 -3 -3 -4 -1 0 -1 -1 3 1 0 2 1 1 1 1 0 -1 0 -1 0 2 2 0 0 -3 0 -1 0 -1 1 2 3 -2 1 0 0 4 4 0 1 3 -1 2 1 1 -1 1 0 1 0 1 0 1 -1 0 0 1 1 1 -10 0 -1 0 -1 3 7 6 7 7 6 8 10 8 6 7 8 6 5 6 5 6 6 7 3 2 1 0 1 1 1 3 2 1 -1 -2 -2 -2 -2 -2 1 0 -1 -1 -2 -1 -2 -1 0 0 0 0 -1 -1 0 1 2 2 2 3 1 3 3 2 2 1 3 3 5 2 4 1 1 0 0 -1 -2 -2 -3 -3 2 1 3 5 3 4 5 3 5 0 0 0 1 1 5 4 1 1 2 3 2 1 1 1 -1 3 3 1 0 0 0 0 0 0 1 1 2 1 -2 1 -5 0 -1 2 1 2 1 -1 -1 1 3 -1 -6 2 3 2 1 1 -1 0 0 -2 1 4 -3 -3 2 -2 1 0 0 0 1 0 2 0 -2 3 4 -4 1 2 2 1 2 2 1 3 1 1 1 1 1 0 1 1 1 1 1 1 0 0 2 -1 1 0 0 0 1
͛ 2 3 3 -2 1 2 0 1 3 0 2 2 1 2 0 2 1 2 3 -7 1 1 3 0 1 2 4 3 3 2 2 1 1 1 1 1 2 1 2 3 3 3 3 2 0 -3 2 -4 2 3 -3 0 0 -4 0 1 3 2 -1 1 0 2 4 -1 1 -1 1 1 1 0 1 2 -1 -1 2 0 1 1 0 -2 1 -1 -1 -2 -1 0 -1 0 0 4 -1 -1 -2 1 -1 -2 3 2 0 1 0 2 0 1 1 1 3 1 1 0 0 1 0 2 0 2 3 1 2 1 1 -1 0 1 2 4 0 -1 1 0 1 0 0 1 1 2 5 0 1 3 0 3 0 3 3 -2 1 0 0 2 0 0 2 0 -3 1 -1 0 2 1 -1 1 1 1 0 1 1 1 1 2 2 -1 0 0 1 -1 1 1 1 3 2 1 1 2 2 3 1 1 -1 2 1 1 3 0 3 3 1 3 0 2 1 1 1 1 1 3 0 0 1 1 1 3 3 2 2 0 1 0 4 1 1 3 2 4 2 1 0 0 2 0 1 1 2 2 1 3 1 2 1 0 -1 0 -4 0 3 2 0 0 1 1 1 3 0 -1 0 -2 1 1 0 0 1 2 3 1 -1 0 2 3 3 -1 3 -2 3 -1 0 -2 0 2 1 2 3 4 5 1 2 1 -2 3 1 -3 -3 1 0 0 -1 2 -1 2 -1 2 -1 2 3 4 1 -1 0 -1 0 1 0 -1 0 0 2 1 0 2 1 1 4 -3 3 6 0 1 4 3 1 0 -2 0 -2 3 -2 1 0 -1 1 -1 3 2 -2 3 0 -1 1 -1 4 1 2 1 1 1 -3 1 1 1 3 1 -1 0 4 1 -1 0 1 0 1 1 -2 -2 0 1 -1 0 -1 0 -1 -1 -2 -2 -2 -3 -2 -2 -2 0 -1 0 0 0 -1 -1 0 -1 -2 -1 -1 -1 5 3 -1 -1 -2 -1 -2 1 0 0 -1 -2 -2 0 -2 -1 -1 2 1 -1 -1 3 -2 3 -2 -2 -2 -3 -2 1 1 -2 -3 -4 -4 -3 3 -3 -4 -1 -1 -3 2 -3 -3 -2 -3 -3 2 -3 -3 -3 -3 0 1 1 -1 2 1 4 0 -1 1 0 0 1 0 0 -1 0 -1 -1 0 3 0 -1 2 4 1 1 1 1 1 3 8 6 3 2 3 3 3 -1 -1 2 1 3 0 1 1 -3 1 0 1 2 2 1 1 0 3 1 0 1 0 1 1 3 2 0 1 -1 0 -2 -2 3 4 0 0 4 -1 -1 1 -3 -3 -3 -1 0 -1 0 1 3 -1 2 1 1 0 1 2 0 1 2 0 0 0 2 2 -1 1 -1 1 0 1 2 3 -3 1 -1 -1 3 3 1 0 3 0 3 3 3 -2 0 0 1 0 2 0 1 -1 0 1 1 1 1 -10 0 1 0 -1 2 6 6 7 7 8 8 8 10 6 8 8 6 7 7 5 5 5 6 1 3 1 1 0 1 1 3 2 1 1 0 -1 -2 -1 -2 4 3 0 -1 -1 -1 -1 -1 0 1 0 -1 -1 2 0 2 2 2 1 3 1 2 2 2 1 2 1 3 5 2 3 1 1 0 0 -1 -2 -2 -3 -3 2 3 2 4 2 4 4 3 5 2 1 0 2 1 3 4 2 1 3 3 1 2 2 3 -1 3 2 0 2 1 2 1 0 0 0 1 2 2 -2 1 -4 -1 0 1 2 2 3 0 0 0 1 -1 -6 3 3 3 1 2 -1 0 1 -1 2 3 -3 -3 1 -1 1 1 2 0 5 1 3 1 -1 3 3 -4 3 0 1 1 0 1 1 1 1 1 1 0 1 0 1 1 1 1 1 0 2 0 0 1 1 2 2 2 2
͜ 1 4 4 -3 0 1 0 1 4 3 2 1 1 2 0 0 0 4 2 -7 1 0 4 1 2 3 5 4 4 0 1 -1 2 2 0 0 3 3 2 1 2 3 3 1 -1 -4 1 -4 1 4 -4 0 -1 -4 2 -1 5 0 0 0 1 1 2 -2 3 -2 0 2 2 -1 2 4 -2 -2 1 1 1 1 -1 -3 1 -1 0 -3 -2 0 -3 0 3 2 -2 -3 -2 2 -2 -4 1 2 -1 2 -1 2 3 -1 1 0 1 2 1 0 -1 2 3 2 0 1 4 1 1 0 2 -1 -1 2 3 4 -1 -1 1 1 -1 1 -1 0 2 1 6 -1 1 4 -1 3 0 1 0 -3 0 -1 0 0 -1 -2 1 -1 -4 0 0 0 1 1 -3 0 3 0 -2 2 2 0 -1 1 3 -2 0 -1 -1 2 0 3 -1 2 0 2 0 3 2 2 0 0 1 0 2 2 1 0 2 1 0 1 1 2 1 1 1 2 1 2 2 -1 0 -1 -1 0 1 0 -1 -1 0 0 1 1 0 1 1 0 1 0 -1 -1 0 -1 -1 0 1 4 0 1 -1 1 2 -1 -2 3 -5 0 4 2 -1 0 2 0 1 5 0 0 0 -3 0 1 -2 -1 0 1 3 0 -2 0 0 1 2 -2 1 -3 0 -1 -1 -3 -2 3 1 2 2 1 2 -1 2 0 -3 2 0 -4 -4 0 0 -2 -2 3 -2 1 -2 0 -2 2 1 5 2 -1 1 -1 -1 2 0 -2 -1 -1 3 1 -1 1 -1 1 5 -3 4 5 3 1 5 4 0 -1 -3 -1 -1 4 -3 1 1 -3 2 -1 0 1 -3 2 -2 -2 2 -1 2 1 2 1 1 0 -3 2 2 0 2 1 -2 2 1 1 -2 1 1 1 1 1 -3 -3 -1 1 -2 -1 -1 -1 -2 -2 -3 -3 -3 -4 -3 -3 -3 0 0 1 -1 -1 -2 -1 0 -1 -2 -1 0 -1 4 3 -1 0 -2 -2 -3 4 -1 0 -1 -2 -2 0 -1 -2 0 1 0 -2 -2 4 -2 2 -2 -3 -2 -3 -2 0 1 -2 -2 -3 -3 -3 1 -3 -4 -1 -1 -3 1 -2 -2 -3 -3 -2 1 -3 -3 -3 -3 1 2 0 -2 1 2 5 0 -2 -1 -1 -1 -1 -1 0 -2 1 0 0 0 1 0 0 2 3 1 0 0 1 1 4 7 6 2 1 1 2 2 0 -1 2 0 4 0 1 2 -3 1 0 0 0 1 1 1 0 0 0 0 0 0 0 1 1 0 -1 -1 0 -1 -2 -1 1 3 -1 -1 5 -2 -3 0 -2 -4 -4 -2 -1 -2 -1 3 1 1 2 1 1 -1 0 0 -1 0 0 0 0 0 0 0 -3 0 -1 0 -1 2 1 2 -2 0 -1 0 4 4 0 -1 1 1 1 1 1 -2 1 1 1 2 1 0 0 -1 0 0 0 1 1 -10 -1 -1 -1 -1 1 5 5 5 9 5 6 6 6 10 6 8 7 6 7 6 7 7 6 0 0 4 -1 1 1 1 1 1 1 -1 -2 -2 -2 -2 -3 1 1 -1 -2 -1 -1 -2 -1 0 -1 1 -1 0 -1 1 1 1 1 4 2 1 2 2 1 1 1 1 1 4 1 3 1 0 0 -1 -2 -2 -2 -3 -3 1 1 1 4 1 4 5 2 6 2 1 2 1 2 6 3 2 2 0 2 1 1 0 1 -2 1 4 2 1 0 0 0 -1 -1 -1 1 3 0 -2 1 -3 0 1 3 0 2 1 -1 1 -1 2 -1 -6 1 3 3 1 1 0 1 0 -2 1 4 -3 -2 1 -3 -1 1 1 -1 1 0 2 0 -3 1 1 -4 1 -1 1 0 0 1 1 1 1 1 0 -1 1 0 0 1 0 0 0 1 0 -1 0 0 2 0 0 0 0
͝ 2 3 2 -2 1 3 0 1 4 1 3 2 1 3 1 2 1 2 2 -7 2 1 4 1 2 3 5 4 4 1 3 2 1 2 1 1 3 1 2 1 3 4 4 2 0 -3 5 -3 2 3 -3 0 1 -3 1 1 4 2 -1 0 1 3 3 0 2 -1 2 2 2 0 3 2 -1 -1 1 1 1 1 1 -2 1 -2 -1 -1 0 1 -1 1 0 3 -1 0 -1 2 -1 -2 4 2 0 1 1 2 1 3 4 2 3 1 2 1 -1 1 1 2 1 5 2 1 2 1 2 0 0 2 2 5 0 -1 2 1 0 0 1 3 1 1 5 0 2 4 0 4 2 5 4 -1 0 -1 0 1 1 0 1 0 -3 1 0 0 3 2 -2 2 1 1 0 1 1 1 1 3 3 0 0 0 2 0 3 1 2 1 2 1 1 2 1 3 1 2 0 2 2 1 5 0 3 3 1 3 2 1 2 2 2 2 1 3 2 -1 2 3 1 3 4 3 0 0 1 1 4 1 2 2 2 2 1 1 1 0 3 0 2 1 3 3 1 2 1 1 1 1 -1 0 -4 1 3 2 0 -1 2 2 3 4 1 0 1 -2 1 0 0 0 1 3 4 2 -1 2 2 2 4 0 3 0 3 0 0 -2 1 3 3 2 5 2 4 0 3 0 -1 4 2 -2 -3 3 1 0 -1 0 1 0 -1 2 -1 1 4 5 2 0 1 0 0 1 0 -1 0 0 2 2 0 3 1 2 5 -2 3 7 1 2 5 3 1 1 -1 0 -1 4 -1 1 -1 -2 0 2 1 4 -1 3 0 -1 2 -1 4 1 1 1 1 1 -2 2 1 1 3 1 0 1 1 2 0 1 1 1 1 1 -3 -2 0 1 0 -1 0 0 0 0 -2 -2 -2 -3 -1 -2 -1 0 -1 0 0 -1 -2 0 1 -1 -2 -1 -1 0 6 4 1 0 -1 -1 -2 1 0 0 0 -1 -1 0 -1 -1 -1 2 0 -1 -1 3 -2 4 -2 -3 -1 -2 -2 1 3 -3 -2 -3 -3 -3 2 -3 -3 -1 0 -2 4 -3 -2 -2 -3 -2 2 -3 -3 -3 -2 -1 1 1 1 1 1 4 3 -1 1 -1 1 1 0 0 -1 1 0 0 1 2 2 -1 2 4 1 2 1 1 1 4 7 6 4 3 3 3 2 2 1 2 0 3 0 2 2 -2 4 3 1 3 3 2 2 1 0 2 1 2 1 2 2 4 2 1 3 0 1 -1 -1 3 3 0 0 4 -1 -1 1 -3 -3 -3 0 0 -1 0 2 3 -1 2 2 2 1 1 3 -1 0 2 1 1 1 2 2 -2 2 -1 1 0 2 1 4 -4 2 0 0 4 4 1 1 4 2 3 3 4 0 0 1 2 0 4 1 1 0 1 1 1 1 2 -10 0 1 0 0 3 6 6 7 7 5 7 7 8 6 10 9 6 6 6 5 5 6 7 0 1 1 1 0 1 2 2 3 1 1 -1 0 -2 -1 -3 4 4 0 -2 0 0 -1 0 1 2 0 -1 -1 2 0 3 5 1 3 4 2 3 2 2 1 2 1 2 6 3 5 2 1 1 1 -1 -1 -1 -2 -2 2 2 4 6 4 5 4 4 5 1 0 0 3 1 3 4 3 1 1 1 1 2 2 2 0 4 3 0 2 2 1 2 1 1 1 2 1 1 -1 1 -4 1 1 1 2 2 0 2 1 0 2 -1 -6 2 4 5 2 3 -1 0 0 -1 2 5 -3 -2 1 -1 0 0 0 1 2 0 3 1 -2 1 3 -3 3 1 2 1 1 2 2 2 2 2 2 0 1 0 1 2 2 1 1 1 3 0 1 2 2 3 3 3 1
͞ 1 4 5 -3 2 2 0 1 5 1 2 1 1 3 0 1 1 3 2 -7 3 1 5 1 0 4 6 5 4 1 2 0 2 3 1 2 3 3 3 1 4 5 5 1 0 -3 2 -3 2 4 -3 0 2 -3 1 0 6 1 0 0 2 2 3 -1 3 -2 1 2 3 -1 3 4 -1 -2 1 1 2 2 1 -3 2 -2 1 -2 -1 0 -2 1 2 3 -2 -1 -2 3 -1 -2 2 3 -1 2 1 1 2 0 2 1 2 2 2 1 -1 2 2 3 0 2 5 2 3 0 2 1 2 2 3 6 -1 0 2 2 0 0 1 2 0 2 7 0 2 4 0 4 0 1 1 -2 0 -1 0 1 -1 -1 2 -1 -3 0 1 1 4 1 -2 1 2 0 -1 2 3 0 -1 1 4 -1 0 0 0 1 1 3 0 2 0 2 0 3 4 3 1 0 2 1 2 2 3 0 2 2 1 2 2 1 3 1 1 1 2 2 2 0 1 0 0 1 2 1 0 -1 1 1 2 0 1 1 2 1 1 1 1 0 1 0 0 0 2 4 0 2 0 4 2 -1 -2 3 -4 1 5 3 -1 1 2 0 3 6 0 1 1 -2 0 1 0 -1 0 2 4 1 -2 2 3 2 4 -1 4 -2 1 -1 0 -2 -1 4 3 3 5 2 2 -1 1 1 -3 2 2 -4 -3 1 1 -1 -2 2 0 1 -2 1 -1 3 2 6 1 0 2 1 0 0 0 -1 0 0 3 1 1 3 0 3 6 -3 4 6 2 2 6 3 0 0 -2 -1 -1 3 -2 1 1 -2 2 0 1 3 -2 2 -1 -1 3 0 3 2 2 3 2 0 -2 2 2 0 5 2 -1 3 2 2 -1 2 2 2 1 2 -2 -3 0 2 -1 -1 -1 0 -1 -1 -2 -2 -2 -3 -2 -3 -2 2 1 1 0 -1 -1 0 0 -1 -2 -1 1 0 6 4 0 -1 -2 0 -3 3 0 0 -1 -1 -1 1 -2 -1 -1 3 0 -1 -1 4 -1 3 -2 -3 0 -2 -1 2 3 -3 -3 -4 -4 -3 3 -3 -3 -1 -1 -3 4 -3 -3 -2 -3 -2 2 -3 -3 -3 -2 1 3 0 -1 2 2 4 1 -2 -1 -1 -1 -1 -1 0 -1 -1 0 0 0 2 0 0 3 3 2 1 1 1 2 6 8 6 3 3 2 3 3 1 1 3 0 4 1 2 2 -3 2 2 2 1 2 2 2 0 1 0 0 0 0 0 2 1 0 0 0 0 -1 0 0 2 4 -1 -1 5 -1 -1 2 -3 -3 -3 -1 0 -1 -1 4 2 0 2 3 3 1 0 0 -1 0 0 0 1 1 0 0 -3 0 -1 1 0 1 2 2 -2 0 0 1 5 5 1 1 2 1 3 2 1 -1 1 1 1 0 2 1 2 0 1 1 1 1 2 -10 0 -1 2 -1 2 6 6 8 8 6 8 8 8 8 9 10 7 7 8 7 7 7 8 0 1 2 1 1 2 1 2 2 1 -1 -1 -2 -2 -2 -2 2 2 -1 -2 -1 0 -1 -1 1 1 1 1 0 1 2 2 3 3 4 3 2 4 2 3 2 5 4 3 6 2 4 1 1 1 0 -1 -1 -2 -2 -3 2 1 3 6 4 5 6 4 6 1 1 3 2 2 6 4 1 3 2 2 1 1 0 2 -1 3 5 2 1 1 0 1 1 0 1 2 2 1 -1 2 -4 0 1 3 2 2 2 -1 2 -1 3 -1 -6 3 4 4 2 3 0 0 0 -2 2 7 -3 -2 2 -2 0 1 1 -1 1 1 3 0 -2 2 3 -4 2 1 4 1 2 4 3 2 3 3 3 2 2 1 2 3 2 3 1 1 1 1 2 0 2 1 1 1 1
͟ 1 3 4 -3 1 2 0 1 4 1 1 1 1 4 0 1 1 1 2 -7 1 0 3 1 1 3 5 3 2 1 1 0 1 1 0 1 2 1 2 2 4 3 3 1 -1 -4 2 -4 2 2 -4 0 -1 -4 0 0 4 0 -1 -1 1 1 3 -1 2 -1 0 1 2 -2 2 1 -1 -3 1 1 1 1 0 -3 1 -2 0 -3 -2 0 -2 0 1 3 -3 -2 -2 2 -2 -3 1 1 -2 2 0 1 1 0 1 0 2 1 1 0 -1 1 1 2 -1 1 4 1 1 0 1 -1 -1 1 2 4 -1 0 0 1 -1 1 0 1 1 1 6 -1 1 3 -1 3 0 1 1 -2 0 -1 0 1 -1 -1 3 -1 -3 1 0 0 1 0 -3 0 1 1 -1 2 1 1 -1 0 3 -2 0 -1 -1 0 0 1 0 3 0 2 0 2 2 3 0 1 0 2 3 2 1 -1 2 2 1 2 1 0 1 1 1 1 0 2 1 -1 0 -1 0 1 2 1 0 -1 1 0 1 0 0 1 2 1 1 1 0 -1 1 0 0 0 3 2 -1 1 0 3 1 -1 -2 1 -5 -1 2 1 -1 -1 2 0 1 4 0 2 0 -3 0 1 -1 -1 -1 1 3 0 -2 0 1 1 3 -1 2 -3 0 -1 0 -3 -2 2 0 1 2 3 3 -1 1 0 -3 2 0 -4 -4 1 0 -1 -3 2 -2 1 -3 1 -2 1 2 4 1 -1 0 -1 0 1 0 -1 -1 0 2 1 -1 1 -1 1 6 -3 4 5 1 1 6 2 0 -1 -3 -1 -1 2 -2 1 0 -2 1 0 1 2 -3 2 -1 -1 1 -1 3 1 1 0 1 1 -2 1 1 1 2 1 -2 2 -1 0 -2 1 1 1 1 1 -3 -3 0 1 -2 -1 -1 -1 -1 -1 -3 -3 -3 -3 -3 -3 -2 1 0 0 -1 -1 -2 0 0 -1 -2 -1 0 -1 5 3 0 0 -2 -1 -3 1 -1 0 -1 -2 -2 -1 -2 -2 -1 1 1 -1 -1 4 -2 1 -3 -2 -2 -3 -2 0 1 -3 -3 -4 -4 -3 1 -4 -3 -2 -1 -3 1 -3 -3 -3 -3 -3 2 -4 -3 -3 -3 0 1 0 -1 1 1 2 -1 -2 -1 -1 -1 -1 -1 -1 -2 -1 -1 -1 0 2 0 -1 3 5 3 3 -1 2 1 3 8 5 3 2 1 2 2 0 0 2 0 2 0 1 1 -4 1 0 0 0 0 1 1 0 1 0 0 0 0 0 1 1 0 0 0 0 -1 -1 -1 1 3 -1 -1 4 -2 -2 0 -3 -4 -4 -2 -1 -1 -1 2 1 -1 3 1 1 0 0 0 -1 0 0 0 -1 0 1 1 -2 0 -2 1 -2 1 1 3 -2 0 -1 0 4 3 0 0 1 1 1 1 1 -1 1 1 1 1 2 0 1 -1 0 0 1 1 1 -10 -1 -1 -1 -1 1 7 7 6 6 5 6 6 6 7 6 7 10 5 9 7 8 6 5 -1 2 1 0 2 1 2 2 2 1 -1 -2 -2 -2 -2 -3 2 1 -1 -1 -2 -1 -2 -1 0 1 0 0 -1 -1 0 1 2 2 3 3 1 3 2 1 1 1 1 2 5 2 4 1 1 0 -1 -1 -2 -2 -3 -3 1 1 2 4 3 4 7 2 6 0 0 1 1 2 5 5 2 1 1 2 0 2 0 3 -2 2 3 1 1 0 0 0 0 -1 -1 1 2 0 -2 1 -4 0 0 2 1 1 0 -1 1 -1 2 0 -6 1 3 3 1 0 -1 -1 0 -2 1 4 -4 -3 1 -3 -1 2 1 -1 3 1 4 0 -3 2 2 -4 1 -1 1 0 0 1 1 1 1 1 0 -1 0 -1 0 1 0 0 1 1 0 -1 0 -1 1 0 0 0 0
͠ 1 4 4 -3 1 2 -1 0 4 1 3 1 0 2 -1 1 0 1 1 -7 1 0 4 0 0 3 5 4 5 0 1 0 2 2 0 1 3 1 2 4 4 4 4 1 -1 -4 2 -4 1 4 -4 -1 -1 -4 0 0 4 1 0 -1 0 1 2 -2 1 -2 1 1 1 -1 1 2 -2 -2 1 0 0 1 -1 -2 1 -1 -1 -2 -1 0 -2 0 1 2 -2 -3 -3 2 -1 -2 2 2 -1 2 -1 1 1 0 1 0 2 1 1 0 -1 2 2 2 1 2 4 1 1 0 1 -1 -1 1 2 4 -1 -1 -1 0 -1 0 -1 2 1 1 5 -1 0 5 -2 3 0 1 0 -3 0 -2 -1 0 -1 -2 2 -2 -4 0 -2 0 1 0 -3 0 3 0 -2 2 2 0 0 0 3 -2 -1 -2 0 0 0 1 1 2 1 2 1 3 2 2 1 1 0 1 3 3 3 0 3 2 0 2 1 2 1 0 0 1 1 2 1 0 0 0 1 2 4 2 1 -1 0 -1 2 0 1 2 0 3 1 1 -1 -2 1 0 0 -1 1 2 0 1 1 2 2 -1 -2 1 -5 0 3 2 -2 0 2 0 1 4 -1 0 -1 -3 0 -1 -1 -1 0 1 4 0 -2 -1 1 0 2 0 2 -2 1 -1 -1 -3 -1 3 0 1 2 4 3 -1 1 0 -2 2 0 -3 -4 1 0 -2 -2 2 -2 3 -2 0 -1 0 2 5 0 -1 1 -1 -1 1 0 -2 -1 -1 2 1 -2 1 -1 1 4 -3 3 5 1 1 5 3 1 -1 -3 -2 -2 3 -3 1 1 -3 2 0 1 3 -3 1 -2 -2 2 -1 4 1 2 1 1 1 -3 1 2 1 4 2 -2 1 3 2 -2 1 1 1 0 1 -3 -3 -1 1 -2 -1 -2 -2 -2 -2 -4 -3 -3 -3 -3 -3 -3 0 0 1 -1 0 -2 0 0 -1 -2 -2 0 -1 6 2 0 -1 -2 -2 -3 2 0 0 -1 -1 -1 0 -3 -2 -2 1 0 -2 -2 3 -2 2 -3 -2 -3 -3 -2 0 1 -4 -3 -4 -4 -4 0 -4 -5 -2 -1 -4 0 -4 -3 -3 -3 -3 1 -4 -4 -3 -3 1 1 0 -1 1 1 4 1 -2 0 -1 -1 -1 -1 -1 -2 -1 -1 -1 -1 0 0 0 3 3 2 1 -1 1 1 2 8 4 2 0 2 1 2 2 1 2 0 3 0 2 1 -3 1 -1 0 1 1 1 1 -1 2 0 -1 0 -1 0 0 2 0 -1 -1 -1 0 -2 -2 1 4 -1 -2 5 -2 -2 1 -3 -4 -4 -2 -2 -2 -1 2 1 -1 2 1 0 0 0 1 -1 -1 0 -1 -1 -1 0 1 -3 -1 -2 0 -1 1 1 3 -2 0 -1 -1 4 4 0 0 2 1 2 2 2 -2 0 0 1 0 2 -1 1 -2 -1 0 -1 0 1 -10 -2 0 -1 -1 2 4 4 8 5 7 5 5 7 6 6 7 5 10 6 6 6 7 5 -1 2 2 0 0 1 2 2 0 2 -1 -2 -2 -2 -2 -3 2 2 -1 -2 -2 -2 -2 -1 0 1 0 -1 -1 0 0 2 2 1 3 3 -1 2 1 1 1 1 1 1 3 0 2 1 0 -1 -1 -2 -3 -3 -3 -3 1 1 1 2 1 3 5 3 6 2 1 0 0 2 5 4 1 1 2 1 0 2 1 2 -2 1 2 -1 1 0 0 0 0 -1 0 1 3 0 -2 0 -5 0 -1 1 0 1 1 -1 0 -2 1 -1 -6 1 3 3 2 0 -3 -2 -1 -3 0 2 -4 -3 0 -2 -1 0 0 -1 5 0 2 -1 -3 2 2 -4 2 -1 0 0 0 0 1 0 1 0 0 -1 0 -1 0 0 0 0 1 0 2 -1 -1 0 3 2 2 2 0
͡ 1 3 4 -3 1 1 -1 0 4 1 1 0 0 2 -1 0 0 1 2 -7 2 0 4 1 0 3 5 4 3 0 1 0 1 2 0 2 3 2 2 3 3 3 3 0 -1 -4 1 -4 1 3 -4 0 1 -4 0 -1 5 0 0 -1 1 1 3 -2 3 -2 0 1 2 -2 2 2 -2 -3 1 1 1 1 0 -3 1 -2 0 -3 -2 0 -3 0 2 4 -3 -2 -3 2 -3 -3 1 2 -2 2 0 1 1 -1 0 0 1 1 1 0 -1 1 2 2 -1 1 4 3 2 0 1 0 1 2 3 4 -1 -1 1 1 -1 0 0 0 0 3 6 -1 0 3 -1 3 -1 0 0 -3 0 -2 0 0 -1 -2 2 -1 -4 0 -1 0 2 0 -3 0 1 0 -2 2 2 0 -1 0 3 -2 0 -1 -1 0 0 1 -1 2 0 2 1 3 2 2 1 0 1 1 2 1 1 0 2 1 0 1 1 0 2 0 0 1 1 3 1 -1 0 -1 0 0 2 1 0 -2 1 0 1 0 0 2 1 1 1 0 0 -1 1 -1 0 0 1 2 -1 1 0 5 2 -2 -2 1 -4 -1 3 2 -1 1 2 -1 2 5 -1 0 0 -3 0 -1 -2 -1 -1 1 3 0 -2 1 2 0 3 -1 3 -3 0 -2 -1 -3 -2 3 2 2 3 4 2 -2 1 0 -3 1 1 -4 -3 0 0 -1 -3 2 -2 2 -3 0 -2 2 1 4 0 -1 1 0 0 1 0 -2 -1 -1 3 1 -1 2 -1 2 5 -3 4 5 1 1 5 2 1 -1 -2 -1 -2 2 -3 0 1 -2 2 -1 1 2 -2 2 -1 -2 2 -1 2 1 4 0 1 0 -3 2 2 1 4 1 -2 2 2 1 -2 1 1 1 0 1 -3 -3 -1 1 -2 -1 -2 -1 -2 -2 -3 -3 -3 -4 -3 -3 -3 1 0 1 -1 -1 -2 -1 0 -1 -2 -1 0 -1 4 2 -1 -1 -2 -1 -3 3 0 0 -1 -2 -1 0 -2 -2 -1 1 0 -2 -2 3 -3 1 -3 -3 -2 -3 -3 1 2 -3 -3 -4 -4 -4 1 -4 -4 -2 -2 -3 2 -4 -3 -3 -3 -3 1 -4 -3 -4 -3 1 1 0 -2 1 1 2 0 -2 -1 -1 -1 -1 0 -1 -2 -1 -1 -1 -1 1 0 0 3 3 2 1 0 1 1 4 9 5 3 1 1 2 2 1 1 2 0 2 0 1 1 -4 0 1 1 0 0 1 1 0 1 0 0 0 0 -1 1 1 0 -1 -1 -1 -1 -2 -2 1 3 -2 -1 5 -2 -2 1 -3 -4 -4 -2 -1 -2 -2 2 1 -1 2 2 2 0 -1 0 -2 -1 -1 -1 0 0 0 0 -3 -1 -2 -1 -2 1 1 2 -2 0 0 -1 4 4 0 0 1 0 1 1 1 -2 1 1 1 0 1 0 0 -1 0 0 0 0 1 -10 -1 -1 1 -1 1 6 6 6 6 5 6 6 7 7 6 8 9 6 10 6 7 7 5 -1 2 1 0 1 1 2 3 2 1 -1 -2 -2 -2 -2 -3 1 0 -1 -2 -2 -1 -2 -1 0 0 0 0 0 -1 1 1 1 2 4 2 1 4 2 2 1 3 2 1 4 1 3 1 0 0 -1 -2 -2 -2 -3 -4 1 0 2 4 3 4 6 2 6 1 0 2 1 2 6 4 1 2 1 2 1 1 0 2 -2 1 4 2 0 0 0 0 0 -1 -1 1 3 0 -2 1 -4 0 1 2 1 2 0 -1 1 -2 2 -1 -6 1 3 3 2 1 -1 0 -1 -2 0 3 -4 -2 1 -3 -1 1 1 -2 1 1 3 0 -3 3 2 -4 0 0 2 1 1 2 2 1 2 2 1 0 1 0 1 2 1 2 0 1 0 0 1 -1 1 0 0 0 0
͢ 0 4 5 -3 2 1 -2 0 5 1 1 1 0 3 -2 1 0 3 2 -7 1 -1 4 0 0 4 6 4 4 0 1 -1 2 2 -1 1 3 3 3 2 5 4 4 1 -2 -4 1 -4 1 4 -4 -1 -1 -4 0 -1 5 0 1 -1 1 1 3 -2 2 -1 0 1 3 -2 2 3 -2 -3 1 0 0 2 -1 -3 2 -2 0 -3 -2 -1 -3 -1 1 3 -3 -3 -3 2 -3 -4 2 3 -2 3 -1 1 2 -1 1 0 2 2 0 0 -1 2 2 3 0 1 5 2 1 0 1 -1 -1 2 3 6 -1 -1 0 0 -1 0 -1 0 0 3 5 -1 1 3 -2 4 -1 1 0 -4 -1 -2 -1 -1 -2 -2 3 -2 -4 -1 0 -1 0 1 -3 0 2 -1 -3 2 2 0 -2 0 4 -3 -1 -1 -1 0 0 3 -1 4 0 2 -1 3 3 5 -1 2 0 2 2 3 2 -1 3 2 0 1 1 1 0 0 0 1 2 4 1 -1 1 -1 -1 1 2 0 -1 -1 -1 -1 1 0 0 1 2 0 0 1 -1 -2 2 0 0 -1 3 4 -1 2 -1 2 2 -2 -2 3 -5 -1 5 3 -2 0 2 -1 1 5 -1 1 -1 -3 -1 0 -2 -2 -1 1 4 0 -3 -1 0 1 2 -2 0 -3 0 -2 -2 -3 -2 4 0 2 1 2 3 -2 1 -1 -3 2 0 -4 -4 0 0 -2 -3 2 -2 1 -3 0 -2 2 2 6 0 -1 1 -1 -1 1 0 -2 -1 -2 3 0 -2 1 -1 1 4 -4 3 5 2 1 5 3 0 -2 -3 -2 -2 3 -3 1 1 -3 2 -1 0 1 -3 1 -1 -3 2 0 3 1 1 3 2 0 -2 2 2 1 3 2 -3 1 2 1 -2 1 1 2 -1 2 -4 -3 -2 2 -2 -2 -2 -2 -3 -2 -4 -3 -3 -4 -3 -4 -3 3 1 1 -1 -2 -2 -1 0 -2 -2 -2 0 -1 4 2 -1 -1 -2 -2 -4 1 0 -1 -1 -2 -2 0 -3 -2 -2 2 1 -2 -2 2 -2 1 -2 -3 -2 -4 -2 0 1 -4 -4 -5 -5 -4 0 -4 -5 -3 -2 -4 0 -4 -4 -3 -4 -4 1 -4 -4 -4 -4 1 2 -1 -2 1 3 4 0 -2 0 -2 -1 -1 -1 -1 -2 -1 -1 -1 -1 2 -1 0 3 4 2 0 -1 1 3 2 6 4 2 0 1 1 1 -1 0 3 -1 4 1 2 1 -4 1 0 0 1 1 1 2 -1 1 -1 0 -1 -1 -1 0 0 0 -1 -1 -2 -1 -2 -2 1 3 -2 -2 6 -2 -2 0 -4 -4 -4 -2 -2 -2 -2 3 1 0 3 1 0 -1 0 0 -2 -1 -1 -2 0 -1 0 0 -4 -2 -2 -1 -1 1 3 3 -2 0 -1 -1 5 5 -1 0 2 0 2 1 1 -2 0 0 1 0 1 -1 0 -2 -1 -1 -1 0 0 -10 -2 -1 -2 -1 1 5 5 5 5 5 5 5 5 6 5 7 7 6 6 10 8 8 4 0 1 2 -2 3 2 1 1 0 2 -1 -2 -2 -2 -2 -3 1 1 -2 -2 -2 -2 -2 -2 -2 0 0 1 1 0 0 2 2 2 2 2 1 2 2 1 1 1 1 1 3 0 2 0 -1 -1 -2 -2 -3 -3 -4 -4 1 0 1 3 1 2 6 1 7 1 0 0 1 2 6 4 1 2 0 2 0 1 -1 1 -2 1 2 1 1 -1 -1 -1 -1 -2 -1 0 4 -1 -2 1 -5 0 0 3 0 1 2 -2 0 -2 2 -1 -6 2 3 3 2 0 -3 -2 -1 -3 0 2 -4 -4 0 -3 -2 0 0 -2 1 1 4 -1 -3 2 2 -4 1 -1 1 -1 0 1 1 1 1 0 0 -1 0 -2 0 0 0 0 -1 0 0 -1 0 -1 2 0 0 0 -1
ͣ 0 4 5 -3 2 1 -2 0 5 1 1 0 0 3 -1 0 0 2 2 -7 1 -1 4 0 1 5 6 4 4 0 1 -1 2 2 -1 2 4 2 3 3 4 4 4 0 -2 -4 1 -4 1 4 -4 0 -1 -4 1 -1 6 0 1 -1 1 1 4 -2 2 -2 -1 1 3 -2 2 3 -2 -3 2 1 0 2 -1 -3 2 -2 0 -3 -2 -1 -3 0 2 4 -3 -3 -3 3 -3 -3 1 2 -2 3 -1 1 2 -1 0 0 2 2 1 0 -1 2 2 3 -1 1 5 3 1 0 1 0 -1 2 3 6 -1 -1 0 1 -1 1 -1 0 0 2 6 -2 0 4 -1 4 -1 1 0 -4 -1 -2 -1 -1 -2 -2 2 -2 -4 0 0 -1 1 1 -3 1 2 -1 -2 2 2 0 -2 0 4 -2 -1 -1 -1 1 -1 2 -1 4 -1 3 0 3 4 3 0 2 1 1 3 2 2 -1 1 1 0 1 1 0 1 0 0 1 2 3 1 -1 0 -1 -1 2 1 0 -1 -2 0 -1 1 0 0 1 0 0 0 0 -2 -2 1 -1 -1 -1 3 3 -2 1 -1 3 3 -2 -2 3 -5 -1 5 2 -2 1 2 -1 1 5 -1 1 -1 -3 -1 -1 -2 -2 -1 1 4 -1 -3 0 0 0 2 -2 1 -3 0 -2 -2 -3 -2 4 0 2 2 2 1 -2 1 -1 -4 2 0 -4 -4 0 0 -2 -3 1 -2 2 -3 0 -3 2 2 6 0 -1 1 -1 -1 1 -1 -2 -2 -2 3 1 -1 1 -1 1 5 -4 4 4 3 1 6 3 0 -2 -3 -2 -2 2 -4 0 2 -3 3 -1 -1 1 -3 2 -2 -2 2 0 3 2 2 2 2 1 -3 2 2 1 4 1 -2 2 2 1 -2 1 2 2 -1 2 -3 -3 -2 2 -2 -2 -2 -2 -2 -2 -4 -4 -4 -4 -3 -4 -3 3 1 1 -1 -2 -2 -1 0 -1 -2 -2 0 0 4 2 -1 -1 -3 -2 -4 2 0 0 -2 -2 -2 0 -2 -2 -1 1 0 -2 -2 3 -1 1 -3 -2 -2 -3 -2 0 1 -3 -4 -4 -4 -4 1 -4 -5 -2 -2 -4 0 -4 -4 -3 -4 -3 1 -4 -4 -4 -4 2 3 -1 -2 1 3 4 0 -2 -1 -2 -1 -1 -2 -1 -3 -1 -1 -1 -1 0 -1 0 3 3 2 1 -1 1 2 5 7 5 2 0 0 1 1 -1 -1 4 -1 4 1 2 1 -4 1 1 0 1 1 1 2 -1 1 -1 0 0 -1 -1 0 0 -1 -1 -1 -1 -1 -2 -2 1 4 -2 -2 6 -2 -2 0 -4 -4 -4 -2 -2 -2 -2 3 1 0 3 1 1 -1 -1 -1 -2 -1 -1 -1 0 0 0 0 -4 -1 -2 -1 -1 1 1 3 -2 -1 0 0 5 5 -1 0 1 0 1 1 1 -2 1 0 1 1 1 -1 0 -2 -1 -1 0 0 0 -10 -2 -1 -1 -1 1 6 6 6 6 5 6 6 5 7 5 7 8 6 7 8 10 8 5 0 1 2 -1 2 2 2 2 0 2 -1 -2 -2 -2 -2 -3 1 1 -2 -2 -2 -2 -2 -2 -1 -1 0 1 0 0 0 1 2 1 3 2 1 2 1 1 1 2 1 1 3 0 2 0 -1 -1 -1 -2 -3 -3 -4 -4 1 0 1 4 1 3 6 2 8 1 0 1 0 2 6 4 1 2 0 1 0 1 -1 2 -2 1 5 3 0 -1 -1 0 -1 -2 -1 0 3 -1 -2 0 -5 0 0 2 0 2 1 -2 0 -1 3 -1 -6 1 4 3 1 0 -2 -1 -1 -3 0 3 -4 -3 0 -3 -2 2 2 -2 2 1 3 -1 -3 2 1 -4 1 -1 1 0 0 1 1 1 1 0 0 -1 0 -1 0 1 0 0 -1 0 0 -1 1 -1 2 0 0 0 -1
ͤ 0 6 8 -4 3 2 -2 0 7 2 2 2 0 4 -1 1 0 2 2 -6 2 0 7 0 0 6 9 7 5 0 2 -1 3 4 -1 3 5 1 4 3 3 6 6 2 -1 -4 2 -4 2 5 -4 0 -1 -4 0 0 7 1 2 -1 2 2 3 -2 2 -3 0 2 3 -1 2 2 -2 -4 3 0 0 3 0 -3 3 -2 0 -3 -2 0 -2 0 1 4 -2 -2 -3 4 -2 -4 2 3 -2 5 -1 1 3 0 1 1 2 3 0 0 0 3 1 4 0 2 7 3 3 0 2 0 -1 3 5 7 0 0 1 1 -2 0 0 1 -1 3 5 -2 1 5 -2 5 -1 2 2 -4 -1 -2 -1 0 -1 -2 3 -2 -5 0 1 -1 1 2 -2 2 2 0 -2 3 2 0 -1 0 5 -2 -1 -1 -1 1 0 1 0 2 0 3 -1 5 4 4 -1 0 1 1 1 3 2 -1 2 2 0 2 1 1 2 1 1 1 1 3 1 -2 -1 0 -1 1 2 1 0 -1 0 0 2 0 0 1 0 1 0 0 -1 -1 1 -1 0 -1 1 4 -1 1 0 3 4 -2 -2 2 -6 -1 5 3 -2 0 3 -1 2 7 -1 0 0 -4 0 -1 -1 -2 -1 2 5 0 -3 0 1 1 3 -2 1 -4 1 -1 -1 -2 -2 5 1 3 2 2 1 -2 1 0 -3 3 0 -4 -5 2 -1 -2 -4 2 -1 2 -2 2 -2 2 3 7 0 -2 2 0 -2 0 0 -2 -1 -1 3 0 -1 3 0 2 5 -4 4 5 3 3 6 2 0 -2 -4 -2 -2 4 -4 0 3 -4 5 0 0 2 -4 3 -1 -2 2 0 5 3 2 2 3 -1 -4 2 3 -2 3 2 -2 2 2 3 -2 3 2 3 0 3 -4 -4 -2 3 -2 -3 -3 -2 -3 -2 -4 -4 -4 -4 -4 -4 -3 0 1 3 -1 -2 -2 0 0 -1 -2 -1 0 0 4 2 -1 -1 -2 -1 -4 2 0 0 -1 -2 -2 1 -3 -2 -2 2 -1 -1 -2 4 -1 2 -3 -2 -2 -4 -2 1 2 -4 -4 -5 -5 -4 2 -4 -5 -2 -3 -4 1 -4 -4 -4 -4 -3 2 -4 -4 -4 -4 3 3 -1 -2 3 3 3 0 -2 0 -2 -1 0 -2 -1 -2 -1 -1 -1 -1 0 0 2 1 0 0 0 0 0 3 3 7 5 2 0 0 1 1 0 -1 5 -1 5 2 3 2 -4 -1 0 2 2 2 3 3 -1 0 -1 0 0 -1 -1 2 2 0 0 0 -1 -1 -1 -1 2 3 -2 -2 8 -2 -2 0 -4 -4 -4 -2 -2 -2 -2 4 2 0 3 2 2 0 0 0 -2 -1 -1 -1 0 0 0 0 -3 -1 -4 0 -1 1 1 3 -1 0 0 0 7 7 -1 0 2 0 2 2 2 -2 0 0 1 0 2 -1 0 -2 -1 -1 0 0 0 -10 -2 -1 -1 -1 2 4 4 6 6 4 6 6 5 7 6 7 6 7 7 8 8 10 5 0 0 3 -2 0 3 2 3 0 3 -1 -1 -2 -2 -2 -2 2 2 -3 -3 -3 -3 -3 -3 -2 -3 0 0 0 1 0 2 3 0 4 4 2 3 3 2 3 2 2 2 4 0 2 0 0 -1 -1 -2 -3 -3 -3 -4 1 1 1 4 2 2 7 0 7 0 -1 0 -1 3 6 2 1 2 0 2 0 2 0 1 -2 1 4 1 1 -1 0 0 -1 -2 -1 0 5 0 -2 0 -5 -1 0 1 0 2 1 -1 1 -1 3 -2 -7 2 6 5 3 0 -3 -1 -1 -3 0 3 -4 -3 1 -3 -1 1 1 -1 1 -1 1 -1 -4 2 2 -4 2 0 2 0 1 2 2 2 2 2 1 -1 0 -1 0 2 1 1 -1 0 1 -1 1 -1 3 1 1 1 0
ͥ 1 3 3 -2 1 2 0 1 3 1 2 1 1 2 1 1 2 1 2 -7 1 0 3 1 1 3 4 3 3 1 2 0 1 1 1 1 2 2 1 1 3 3 3 2 0 -3 4 -3 1 3 -3 0 0 -3 0 0 4 1 -1 1 1 2 1 0 2 -2 2 1 2 -1 2 2 0 -1 1 0 1 1 1 -1 1 -1 -1 -1 0 0 -1 2 1 3 -1 -1 -1 2 -1 -1 3 2 0 1 1 4 1 2 5 1 2 1 1 0 0 1 3 2 1 3 3 1 1 0 3 0 0 1 2 4 0 -1 2 1 0 0 0 2 2 1 5 0 1 3 0 3 3 3 2 0 1 0 2 2 0 -1 1 0 -3 1 -1 1 2 0 -2 0 1 1 -1 1 2 2 1 2 2 -1 0 1 1 0 2 2 1 2 1 1 0 2 2 3 1 1 0 1 1 2 3 1 2 2 1 2 1 2 1 1 1 2 1 1 2 0 2 1 2 2 3 3 2 1 1 1 2 1 2 2 2 2 2 2 0 1 3 2 1 1 3 2 2 4 1 1 1 0 -1 1 -4 0 3 2 0 0 1 1 2 4 0 0 2 -2 1 1 0 -1 1 2 3 1 -1 2 2 1 4 1 2 -2 2 -1 -1 -2 -1 2 1 3 3 2 2 -1 2 1 -2 3 2 -3 -3 2 0 0 -1 1 0 1 -1 1 -1 1 3 4 1 0 0 -1 0 1 0 0 0 0 2 1 1 1 0 1 5 -2 3 5 1 1 4 2 0 2 -2 0 -1 4 -2 1 0 -1 1 2 1 4 -2 4 0 -1 1 -1 3 1 1 1 1 -1 -2 2 1 0 3 1 0 1 1 1 -1 1 1 1 1 1 -2 -2 0 0 0 0 0 1 0 0 -2 -1 -1 -2 -1 -2 -1 1 -1 0 0 -1 -2 -1 0 -1 -1 0 0 -1 4 3 0 1 -2 -1 -2 1 -1 0 -1 -1 -1 2 -2 -2 0 2 -1 1 -1 3 -2 3 -2 -2 -1 -2 -1 1 1 -3 -3 -3 -3 -3 2 -3 -3 -1 -1 -3 2 -3 -3 -2 -3 -3 2 -3 -3 -3 -3 0 1 1 0 3 1 4 1 -1 0 -1 -1 0 -1 -1 -2 0 0 -1 0 0 3 -1 1 2 1 1 2 1 1 3 6 6 4 2 2 4 3 1 0 2 1 3 0 1 4 -3 2 1 0 2 2 1 1 1 1 2 1 2 1 1 1 2 2 2 2 1 1 -1 -1 2 3 1 0 4 -1 0 1 -2 -3 -3 -1 0 0 1 2 2 -1 1 1 1 0 1 1 0 1 1 0 0 2 2 2 -1 2 1 1 0 2 2 3 -3 1 -1 0 3 3 1 1 5 1 2 2 2 0 0 1 1 2 3 1 1 0 1 1 1 1 1 -10 0 1 0 0 4 6 6 6 6 5 6 7 6 6 7 8 5 5 5 4 5 5 10 1 2 1 0 0 0 1 2 1 1 0 -1 -1 -1 -1 -2 3 3 0 -2 0 0 -1 0 1 2 0 -1 -1 1 2 2 3 1 3 3 1 3 2 3 1 3 3 2 5 3 4 1 1 1 0 -1 -1 -2 -2 -3 1 3 5 5 6 4 5 4 5 2 2 2 3 1 4 5 2 1 2 2 2 2 1 1 -1 3 3 0 1 2 1 1 1 0 1 1 1 0 -1 1 -3 0 1 2 1 2 1 2 3 -1 2 -2 -5 3 2 4 2 2 0 1 0 0 3 3 -3 -2 0 -1 1 0 0 1 2 0 2 0 -2 1 3 -3 2 0 1 1 2 2 1 1 1 1 1 2 2 1 1 2 1 1 2 1 3 1 1 1 2 3 3 3 1
ͦ 1 -1 -4 -3 -2 -1 -1 0 -3 -2 0 0 0 -1 -1 -1 -1 1 2 -8 -1 2 -1 0 1 3 -3 1 0 3 -1 -1 -1 1 1 -1 -3 0 -2 -1 -1 1 1 -1 -1 -4 0 -4 -1 -1 -4 -1 0 -4 2 -1 -3 -2 -3 -1 -1 -1 1 -2 0 -2 1 1 0 -2 2 1 -2 -3 2 3 3 2 -1 -3 1 1 -2 -2 -2 -1 -3 2 -1 0 -2 -3 -2 -1 -2 -3 -1 -2 -2 -3 1 -1 1 -1 0 0 0 1 0 -1 -3 -1 0 0 -2 0 -3 0 1 -1 3 -1 1 1 -3 0 -2 -2 1 -1 -1 1 -1 -1 1 1 1 -1 -1 -1 -1 3 -1 -2 -1 -1 0 -1 -1 1 0 -1 -1 -1 -4 0 -2 -1 2 3 -3 2 0 0 -1 -1 -2 0 -1 0 3 -1 0 -1 -1 0 -1 2 -1 -2 -1 -1 -1 -1 -2 2 0 0 -1 -1 -1 -2 2 -1 -1 -1 -1 -1 -1 -1 -1 -2 -2 -2 -1 1 -1 -1 0 -1 -1 0 -1 0 -2 -2 -1 -2 0 -2 -1 0 0 -1 1 0 -3 -1 -1 -1 -2 -1 0 1 -1 0 -1 0 -1 1 -3 -1 -4 1 0 -2 -1 1 -1 0 2 0 1 -1 1 -2 0 -1 -3 0 0 -1 0 -1 -2 0 1 0 3 -2 3 -3 -1 -1 -1 -3 -2 1 1 2 2 -1 0 -1 -1 0 -2 -1 1 -4 -3 0 0 -2 -3 -1 -3 -2 -2 1 -2 0 -1 -3 1 -3 -2 -1 0 1 0 -2 -1 0 1 1 -1 1 -2 -1 -1 -3 -1 0 4 1 0 0 -1 0 -2 -1 -1 -1 -2 1 -3 -1 -2 -2 1 1 -1 3 -1 -1 0 -1 -1 2 1 -1 0 -1 -3 -1 2 -1 0 0 -1 1 0 1 -1 1 1 -2 0 0 -3 -3 0 3 -2 -1 -1 -1 -1 -2 -3 -2 -1 -3 -2 -3 -1 -1 -1 -2 -2 -3 -3 -3 -2 -2 -2 -2 -2 -1 -2 1 1 -3 -1 -1 -4 -1 -1 -2 -3 -1 -2 2 -3 -2 -1 -1 -3 -2 -2 1 -1 1 -3 -3 -2 -4 -3 -1 0 -3 -4 -4 -4 -4 2 -4 -4 -4 -1 -4 1 -4 -3 -4 -4 -3 1 -4 -4 -5 -4 -3 -2 -1 -2 3 1 0 -1 -3 -3 -3 -2 -2 -2 -2 -3 0 -3 -3 -2 -2 0 -2 -1 1 -2 -1 0 -1 -2 1 -1 2 2 0 1 0 2 3 4 0 -1 0 2 0 -2 -4 -1 0 -1 -1 -1 -1 -1 0 -1 -1 0 0 0 -1 0 -1 -1 3 1 2 0 0 0 -1 0 -1 -1 -1 -1 -1 2 -4 -3 -3 -2 -1 -1 0 2 -1 -1 -1 0 -1 0 -1 -1 -1 -1 -1 0 0 1 0 0 -2 0 -2 -1 -2 -1 1 2 -2 0 -2 -1 -3 -2 2 0 1 1 -1 -1 -1 -2 2 1 1 1 -1 -1 -2 -2 -1 -1 -1 0 -1 -10 -1 -1 0 -2 2 0 -2 0 1 -1 0 3 1 0 0 0 -1 -1 -1 0 0 0 1 10 -1 -1 -2 -2 1 -1 -1 0 -1 -2 -2 -3 -3 -2 -3 -1 -1 -2 -2 -2 -2 -2 -2 -1 -2 0 -1 -1 -2 -1 1 2 -1 -1 2 -1 1 4 3 1 2 3 2 2 0 1 -2 -1 -1 -2 -3 -3 -4 -3 -5 0 -1 -1 -2 -1 1 1 2 1 0 -1 -1 -2 -2 -1 0 -1 -1 2 3 1 2 1 1 -2 -2 -3 -1 -1 1 2 2 2 1 1 3 -2 -2 -3 -2 -6 3 0 -1 2 3 1 -1 0 2 0 -1 -5 1 -1 -1 -2 -1 -2 -2 -3 -1 0 1 -3 -3 -1 -2 -1 -3 -3 -1 0 -1 0 0 -1 0 1 -2 -1 0 0 -2 0 0 -1 1 -1 -1 -1 0 0 -1 0 -1 -2 -1 1 0 0 0 0 -1 1 -1 -2 -1 1
ͧ 3 1 1 -1 1 3 1 2 2 2 3 3 2 4 2 3 3 2 4 -8 2 3 2 1 2 0 1 2 1 2 3 2 1 3 4 1 1 2 3 2 3 3 3 3 0 -4 3 -3 3 1 -4 3 1 -3 0 2 2 2 -2 2 2 3 4 0 2 -2 3 2 2 0 2 3 1 0 3 3 1 2 2 0 1 -1 0 0 1 2 0 1 1 5 0 0 1 2 0 -1 3 3 2 0 2 2 1 2 2 3 3 0 1 0 0 1 1 3 1 3 1 1 1 2 2 0 -1 0 1 2 2 2 0 1 1 2 1 2 2 2 0 1 2 1 0 0 1 1 2 0 2 3 2 2 2 2 3 0 -4 2 0 3 0 0 0 0 0 2 0 -1 3 2 1 2 0 1 0 -1 1 1 2 2 2 2 2 1 3 3 3 4 3 3 0 3 2 2 3 1 6 3 3 3 1 2 2 3 3 2 4 4 1 -1 4 1 5 4 6 5 4 2 1 0 5 4 4 9 4 8 4 4 2 0 5 4 5 0 5 3 4 6 6 1 1 1 0 -1 -5 2 1 3 1 2 3 0 2 2 2 1 0 -2 3 2 2 1 1 3 1 3 1 2 3 3 3 1 3 0 2 1 1 -1 0 2 2 1 3 4 4 1 3 1 -1 3 2 -2 -2 4 1 2 0 1 0 2 0 2 1 1 3 1 2 0 3 -1 1 2 3 2 2 2 0 2 -1 1 1 2 0 -3 0 0 -1 1 0 0 0 3 -1 1 0 4 -1 3 -2 -2 -1 2 4 5 -2 4 2 0 1 1 4 3 2 1 4 0 -2 2 1 0 2 3 -1 1 3 2 -1 3 3 0 3 1 -1 -1 0 1 1 1 1 2 1 1 0 0 -1 -1 0 0 0 1 1 -1 -1 -1 -2 -1 0 1 -2 -1 0 0 0 1 -2 -2 -1 -1 -3 1 0 -1 1 -2 -2 1 -2 -1 0 3 -1 -1 -1 1 -1 3 -2 -2 -1 -3 -1 1 2 -3 -3 -3 -3 -3 2 -3 -3 -2 0 -3 2 -3 -2 -2 -3 -2 2 -3 -2 -2 -2 -2 1 1 3 2 0 0 1 1 0 -1 0 0 -1 -1 -2 0 -1 -1 -1 1 2 -1 1 2 0 1 0 1 2 0 1 1 1 -1 -1 1 1 1 1 3 2 1 0 2 3 -3 2 1 2 2 2 1 2 1 3 1 0 2 0 2 1 3 2 -1 0 1 1 0 -1 3 4 2 1 0 1 -1 1 -4 -1 -3 1 0 1 2 3 3 -1 3 2 2 2 3 2 1 2 1 2 0 0 2 2 -1 1 2 2 1 2 5 5 -4 3 3 0 2 1 1 3 5 1 3 3 3 0 2 2 2 2 3 -1 -1 -2 -1 -1 -1 -1 -1 -10 2 1 1 -1 4 3 3 1 1 2 2 2 3 0 1 1 2 2 2 1 1 0 2 -1 10 1 0 1 2 4 3 0 0 2 1 1 0 0 0 3 2 -1 -1 -2 -1 -2 -2 0 0 -1 0 0 2 0 3 4 3 2 2 1 2 2 2 1 2 2 3 1 0 0 -1 0 -1 -2 -2 -3 -3 -3 -4 3 2 0 1 -1 1 1 0 1 2 2 2 0 0 0 2 3 1 5 4 6 4 5 4 1 0 0 0 2 4 3 3 3 2 3 3 -1 2 -1 0 -4 1 2 2 3 4 0 0 1 -1 2 -1 -5 4 2 3 3 1 -1 -1 -1 -1 0 1 -3 -3 2 1 3 3 3 3 4 0 2 2 -1 7 6 -2 3 1 2 1 1 2 2 2 2 2 1 2 2 0 2 1 1 2 3 1 1 1 1 0 0 2 1 2 4
ͨ 0 4 4 -2 8 3 0 1 5 5 2 2 1 4 0 1 1 6 3 -8 1 0 5 0 3 3 3 6 4 0 2 0 9 2 0 5 5 4 5 4 4 5 6 2 -2 -5 3 -4 2 4 -4 1 -1 -5 1 0 5 1 0 0 1 3 3 -2 4 -3 0 2 3 -1 2 5 -1 -2 3 2 0 3 -1 -3 5 0 2 -2 -2 1 -2 0 3 4 -2 -2 -2 3 -2 -3 3 4 -1 4 0 2 7 0 2 1 3 5 1 3 0 7 3 5 1 2 4 4 1 5 3 -1 -1 6 3 4 0 0 0 1 0 3 -1 2 3 2 1 0 2 3 -1 2 1 1 2 -3 0 -1 1 0 -1 -1 4 -1 -5 1 2 0 1 0 -2 0 4 1 -2 3 4 1 0 0 2 -1 -1 -1 0 5 1 4 0 4 1 7 4 5 4 3 4 1 4 1 4 4 3 3 2 3 1 2 2 1 0 2 2 4 4 3 1 -2 0 0 -1 1 2 1 0 -1 0 0 2 0 0 1 0 1 1 1 -1 -2 1 -1 0 -1 2 7 -1 1 0 3 8 -1 -4 3 -5 0 4 5 -1 2 3 -1 1 5 0 1 -1 -3 0 2 -1 -1 -1 2 4 2 -2 -1 0 2 2 -1 0 -2 1 1 -2 -3 -1 3 0 2 1 3 4 1 5 1 -2 4 0 -3 -4 1 0 -1 -2 4 -2 5 -2 0 -2 3 4 4 2 -2 2 -1 -2 2 1 -1 0 0 2 4 -1 1 0 1 1 -4 0 1 2 2 1 2 1 -1 -3 -1 -1 6 -2 3 0 -3 1 0 1 2 -3 3 -1 -1 4 3 4 2 2 3 2 -1 -3 3 1 -1 3 2 -2 2 3 2 -2 2 2 2 1 3 -2 -3 -2 1 -1 -1 -1 0 -1 -2 -3 -3 -3 -3 -3 -3 -2 2 3 2 -1 -2 -3 -1 0 -2 -3 -2 -1 -1 0 0 -2 -2 -3 -2 -4 3 -1 -1 -1 -2 -2 -1 -3 -2 -2 3 -2 -2 -2 2 1 2 -2 -2 -2 -4 -1 0 1 -3 -3 -4 -4 -4 0 -3 -4 -2 -2 -3 0 -3 -3 -2 -2 -3 1 -3 -4 -3 -3 0 7 1 -1 2 5 1 1 -1 0 -2 -1 0 -1 -1 -2 -1 -1 -1 -1 -1 3 2 0 1 0 -1 0 -1 3 1 1 1 -1 -2 -1 -1 0 0 0 5 1 5 1 4 2 -4 2 1 2 2 2 5 4 -1 1 0 -1 0 -1 0 0 1 1 -2 -1 0 0 0 0 3 3 -1 -1 2 -2 -2 0 -4 -4 -4 -1 -2 -1 -2 5 2 2 2 1 0 -1 1 1 -1 0 0 2 -1 -1 1 1 -3 0 -4 0 -1 2 2 3 -1 2 2 0 5 3 -1 1 2 3 3 3 2 -1 1 2 3 3 3 0 0 -1 0 0 0 0 0 -10 -1 0 -1 -1 2 0 0 2 2 1 1 1 1 4 1 2 1 2 1 2 2 3 1 -1 1 10 0 2 4 3 3 -2 7 0 -1 -1 -2 -2 -3 2 2 -2 -2 -2 -2 -2 -2 -2 -3 0 2 2 0 2 2 2 -1 4 3 2 2 1 2 1 2 1 1 1 -1 0 -1 0 -1 -1 -2 -3 -3 -3 -4 2 2 -2 0 -1 -1 1 -2 1 2 1 1 -2 -1 1 0 4 5 1 3 1 2 0 2 0 -2 3 4 2 0 0 0 0 -1 0 2 0 -1 -2 0 -5 1 1 4 1 3 2 -2 1 -3 3 -2 -6 2 5 5 3 -1 -2 -2 -1 -2 -1 1 -4 -3 0 -2 -1 4 3 -1 4 -1 1 1 -2 3 2 -4 2 -1 1 0 0 1 1 0 1 0 0 0 0 -1 0 0 -1 0 2 0 0 -1 0 0 3 0 0 0 0
ͩ 0 -2 -2 -1 -1 -1 -2 -1 -2 -1 -1 0 -1 -2 0 0 0 -1 -2 -9 0 -1 -2 -1 -1 -1 -2 -2 -2 -1 -1 0 -2 -2 1 -3 -2 -2 -2 -2 -2 -1 -2 0 1 -2 -1 -1 1 -2 -1 -1 0 -2 -2 1 -1 -1 -4 1 -2 0 -1 0 -1 -1 0 -1 -2 -1 -1 -1 0 0 -2 -1 -1 -2 1 0 -2 -2 -4 -1 -1 0 -1 0 -1 -1 -1 -1 0 -2 0 -1 0 -2 0 -4 0 -1 -2 2 -1 1 -1 -2 1 -1 -1 1 -1 -2 -2 -1 -2 -2 -1 -1 0 -1 0 -1 -2 -2 2 -2 -1 -1 0 -2 -1 -1 -1 -2 -1 0 -1 -2 0 -1 -1 -2 0 0 -1 0 -1 1 1 0 -2 -1 0 -1 -2 0 0 -1 -1 -2 -2 -1 -2 0 -1 -1 -2 1 -2 2 -1 -2 0 -1 -1 -1 0 -2 0 2 0 -2 -1 -1 0 0 -3 -1 -2 -2 0 0 0 -1 0 0 -1 0 0 -1 -1 0 -1 -1 -1 -2 0 0 0 1 1 1 0 0 0 0 1 1 1 0 0 1 -1 0 1 0 1 0 1 0 0 -1 0 1 1 -2 0 -1 0 -2 -4 -1 -2 -2 -1 -1 -1 0 0 -1 0 -3 -1 0 0 -1 0 0 -1 0 -2 2 -1 2 0 1 0 -1 1 -2 -1 -1 0 -2 -1 -2 2 -1 1 -2 0 -1 0 0 0 -1 2 -2 0 1 -2 0 0 -2 -1 0 -1 2 0 -1 -1 -2 -1 2 -3 -1 -1 -2 -1 0 0 -1 1 0 1 -1 1 0 -1 -1 0 1 -2 -1 -1 -2 -1 0 -1 -1 -1 1 -1 -1 -5 -2 -4 0 0 0 -1 -1 1 1 -2 -2 -2 0 -1 -2 -3 1 -2 -3 -1 2 -2 -2 -1 -2 -2 -2 0 -1 0 -3 0 -3 0 -1 -1 -2 0 -1 -1 0 0 -1 0 -1 -1 -2 0 0 -1 -3 -4 -4 0 1 -1 0 0 1 -1 0 1 1 0 2 0 0 0 0 1 -1 2 -1 1 -1 -1 0 -1 1 1 -1 0 -2 -1 2 -3 1 -1 -1 -2 -1 -2 1 -1 -2 0 0 0 0 0 0 -1 0 3 1 0 0 1 1 -1 -1 1 0 -2 -1 1 -5 -1 -1 0 -2 -1 -1 -1 0 0 0 -1 -1 0 0 1 0 0 0 0 1 1 -4 2 2 2 0 2 0 -2 0 -1 0 0 2 1 1 1 -2 -2 -2 -1 -2 -3 -2 -1 1 -1 0 0 -1 -1 -2 -2 -1 -3 -1 -1 -1 -1 -1 0 0 -1 -1 -2 -1 -1 -2 -2 0 -2 0 0 -2 0 0 0 -2 -2 -1 0 0 0 0 -1 1 -2 -2 0 0 -1 0 0 -1 -1 -1 0 1 -1 0 0 -2 -1 -1 0 0 -1 0 0 -4 1 -3 -3 -3 -3 0 0 1 -2 -1 0 -1 -2 -1 -1 -2 -2 -1 1 1 1 1 2 2 2 1 -10 0 0 0 0 0 0 1 0 0 1 1 0 1 -1 1 1 0 0 0 -2 -1 -2 0 -2 0 0 10 -4 -2 -1 -1 2 0 2 2 2 2 1 1 0 -1 0 -1 0 0 -1 0 -1 -1 -2 -3 -4 1 -2 0 0 2 -2 -1 -2 -1 0 1 -1 0 0 1 3 2 3 1 2 1 1 1 0 0 -1 -2 -1 -1 1 2 1 2 -1 0 -1 -1 -2 -1 6 -1 -3 0 0 -2 0 -1 0 0 0 -1 2 1 0 0 -1 0 0 0 0 0 0 0 -2 0 0 0 -4 -2 -2 -1 -1 -1 -2 0 -2 0 -2 0 -4 0 -2 -1 -2 7 0 0 0 -1 1 1 -1 0 -1 -1 0 -1 -2 0 1 1 2 1 -2 -1 0 -1 0 1 0 0 -1 -1 0 0 0 0 0 0 0 0 0 0 1 1 1 -1 1 0 -1 1 -3 2 1 1 0
ͪ -1 1 0 -4 1 1 -1 0 2 2 2 0 0 6 -1 0 0 2 1 -6 1 -1 3 0 1 1 0 3 2 -1 1 -1 2 4 -1 1 1 2 3 3 5 3 3 0 -2 -5 1 -5 1 2 -5 -1 -1 -5 0 -1 0 -1 -3 -2 2 1 2 -2 3 -4 -1 1 3 -2 2 2 -2 -3 2 0 0 2 -1 -3 1 -3 4 -3 -3 0 -4 -1 2 2 -3 -4 -3 2 -3 -4 1 4 -3 0 -1 1 1 -1 0 -1 1 1 0 0 -2 2 1 4 -1 1 1 2 2 0 2 -1 -1 1 1 2 -2 -2 0 1 -1 0 -1 1 0 2 -1 -2 1 1 -2 1 -1 0 0 -4 -1 -2 -1 -1 -2 -2 3 -3 -6 -1 0 -1 0 0 -3 0 2 -1 -3 0 3 0 -2 -1 0 -3 -1 -1 -1 1 0 1 -1 2 -1 2 -1 4 3 5 0 1 1 1 3 3 1 -1 2 1 0 1 1 0 1 0 0 1 5 3 1 -3 0 -1 -1 -1 3 2 0 -2 0 -1 0 0 0 1 1 1 0 0 -1 -2 1 0 0 -1 2 3 -1 1 -1 2 2 -2 -3 0 -6 0 1 4 -2 2 2 -2 1 3 -1 8 -1 -4 0 -1 -2 -2 -2 1 2 -1 -3 -2 -1 -1 1 -2 0 -3 -1 -2 -1 -3 -2 3 -1 1 0 2 3 -2 2 -1 -3 2 -1 -4 -3 0 3 -2 -3 1 -3 2 -3 -1 -3 1 2 0 1 -2 2 -2 -1 1 0 -3 -2 -2 -1 0 -2 1 -2 1 -1 -5 0 0 1 2 -1 0 -1 -2 -2 -2 -3 2 -2 -1 2 -2 3 -2 -1 1 -2 1 -3 -3 2 1 2 0 1 1 0 -2 -5 2 2 -2 2 0 -3 1 1 1 -3 0 0 1 0 2 -4 -4 -2 2 -3 -2 -2 -2 -3 -2 -4 -4 -4 -4 -4 -4 -3 8 6 3 -3 -4 -4 -3 -2 -3 -4 -3 -2 -4 -2 -1 -3 -3 -4 -3 -5 1 -3 -2 -3 -3 -3 -1 -4 -4 -3 1 -3 -3 -4 -1 3 0 -4 -4 -3 -5 -3 0 1 -5 -6 -6 -6 -6 0 -6 -3 -4 -4 -6 -1 -6 -5 -5 -5 -5 0 -5 -6 -6 -5 2 1 -1 -2 1 1 0 0 -3 -3 -4 -3 -3 -3 -3 -4 -3 -4 -4 -4 -1 -1 2 -1 0 -2 -2 -1 -2 1 0 1 0 -1 -2 -1 -2 -2 -1 0 3 -1 1 1 2 1 -5 0 -1 0 0 0 1 2 -1 3 -1 -1 0 -1 -1 0 1 -1 -2 -1 -1 -1 -1 -2 1 2 -2 -2 1 -3 -3 0 -5 -4 -4 -3 -2 -2 -3 2 0 0 3 1 0 -1 -1 -1 -2 -1 -1 -1 -2 -1 0 0 -3 -1 -2 -1 -2 1 2 4 -2 -1 0 0 2 1 -3 -1 0 0 1 1 1 -2 1 1 1 0 2 -3 -3 -4 -3 -3 -3 -2 -2 -10 -2 -1 -1 -2 1 1 0 0 0 0 0 1 0 1 0 1 2 0 1 3 2 0 0 -2 1 2 -4 10 2 2 2 -3 0 -2 -3 -3 -3 -3 -4 0 0 -3 -1 -4 -3 -4 -3 -3 -3 -1 3 4 -2 0 1 0 -1 2 2 2 2 1 1 2 1 0 0 -1 -3 -2 -3 -3 -3 -4 -4 -5 -5 -5 -6 0 0 -2 -1 -2 -1 2 -2 3 1 0 1 -3 -2 -1 0 2 2 0 1 0 1 -1 0 -3 -2 0 0 0 -1 -1 -1 -1 -2 -1 -1 -1 -1 -3 -1 -5 0 1 1 0 1 0 -2 0 -2 2 -4 -7 0 3 4 2 -3 -3 -3 -2 -4 -2 -1 -5 -5 0 -3 -2 3 3 -2 1 -2 0 -1 -2 3 3 -3 0 -2 1 0 0 1 1 1 1 0 0 -1 0 -1 0 1 -1 -1 0 0 -1 -1 0 -2 1 -1 -1 -1 -1
ͫ 2 4 4 -3 5 3 0 1 5 5 4 2 1 6 0 1 1 6 4 -7 3 2 5 1 3 3 4 6 3 1 2 1 5 3 1 3 4 4 5 5 4 5 7 2 -1 -5 3 -4 3 4 -4 1 0 -5 3 0 5 1 0 0 3 2 5 -3 5 -2 1 2 2 -2 3 5 -1 -2 5 4 2 7 0 -4 5 0 1 -4 -1 1 -3 1 3 6 -2 -2 -1 2 -2 -2 3 4 -1 4 0 3 5 0 2 1 3 6 0 1 0 5 3 6 1 2 5 4 3 1 4 1 -1 5 3 5 0 0 0 2 0 3 0 2 2 3 1 -1 1 3 -1 2 0 0 1 -5 0 -1 0 0 0 -1 4 -1 -5 1 1 0 1 1 -2 1 2 0 -2 2 3 1 -1 -1 4 -3 0 -1 1 7 1 4 0 3 1 4 1 6 4 4 1 1 2 1 5 4 3 0 3 2 1 2 2 1 2 2 2 3 3 4 2 -2 1 0 0 2 3 2 1 0 1 -1 3 0 1 2 1 2 2 1 -1 -2 1 0 0 0 3 6 0 2 0 3 5 -1 -1 2 -6 0 2 4 -1 3 4 -2 1 6 -1 1 0 -3 1 0 -1 -1 -1 2 3 1 -2 0 0 3 3 -1 0 -2 0 -1 1 -1 -1 3 1 4 2 3 3 -2 4 0 -2 4 0 -3 -4 2 1 -1 -2 4 -1 4 -3 1 -2 0 4 4 2 -2 2 0 -2 4 2 -3 -1 0 1 2 -1 3 0 2 0 -4 0 0 5 1 1 1 1 0 -2 -1 -2 5 -2 2 1 -3 0 0 1 3 -2 4 -1 -2 4 4 5 3 2 3 3 -2 -4 3 3 -1 3 1 -2 0 2 2 -1 2 2 2 1 4 -4 -4 -1 4 -1 -1 -2 -1 -2 -1 -3 -3 -3 -4 -3 -3 -4 3 2 2 -1 -2 -2 -1 -1 -2 -3 -2 -1 -2 0 0 -2 -1 -2 -2 -4 4 -1 -1 -2 -2 -2 1 -3 -3 -1 1 -2 -2 -2 1 1 2 -3 -3 -2 -4 -2 1 2 -4 -3 -4 -4 -4 1 -3 -5 -3 -2 -3 1 -3 -3 -3 -3 -2 2 -3 -3 -3 -3 1 5 0 -1 2 6 0 1 -2 -1 -2 -1 -1 -2 -2 -3 -1 -2 -1 -2 -1 1 1 -1 0 -2 -1 0 -1 3 1 1 0 0 -2 -1 -1 0 1 1 6 0 3 3 5 5 -4 1 1 2 1 2 3 3 0 3 -1 1 0 0 -1 2 1 1 0 -1 0 -2 -1 -1 2 3 -1 -1 2 -1 -3 1 -4 -6 -4 -1 -2 -1 -1 6 3 1 4 2 2 1 0 1 -1 0 -1 1 -1 -1 1 1 -3 0 -4 0 -1 3 3 4 -1 1 0 1 5 4 -1 2 3 3 2 2 2 -1 2 2 4 3 4 -1 0 -2 -1 0 0 0 0 -10 -1 1 0 -1 3 0 0 1 1 1 1 1 1 1 1 2 1 1 1 2 2 3 0 1 2 4 -2 2 10 3 4 -2 3 -1 -3 -3 -4 -2 -5 2 2 -3 -2 -3 -3 -3 -3 -2 -3 0 1 1 0 2 3 3 1 3 5 1 4 3 2 4 3 2 2 0 -1 0 0 0 -1 -1 -2 -3 -3 -3 -3 2 1 -2 0 -1 -1 2 -1 2 2 2 2 -1 0 1 -1 4 3 2 4 3 3 1 3 -2 -2 2 2 2 1 1 2 1 0 0 3 1 0 -3 0 -5 0 2 4 2 4 -1 -3 -2 -3 2 -2 -6 3 5 5 5 -2 -3 -2 -2 -3 -1 1 -4 -4 2 -2 -1 3 3 0 2 -1 0 0 -2 4 3 -3 2 -1 2 1 1 2 2 2 2 2 1 0 1 -2 1 2 -1 1 1 1 0 0 1 -1 2 0 0 0 1
ͬ 2 3 2 -1 3 4 1 2 4 4 4 3 2 6 1 2 2 5 3 -8 3 2 5 1 3 1 2 4 3 1 3 2 3 2 1 0 3 4 4 6 5 5 5 3 0 -4 3 -4 3 2 -4 2 1 -4 1 1 3 2 -1 1 1 3 5 -1 4 -2 2 2 2 1 4 4 0 -1 4 2 2 4 0 -2 3 -1 1 -1 -1 1 -1 1 2 6 -1 -1 -1 2 -1 -2 3 4 0 2 0 3 1 1 3 2 3 2 2 1 1 3 3 4 2 3 2 4 2 2 4 0 0 2 1 4 0 1 2 3 1 3 1 2 2 4 1 0 3 2 0 1 1 2 2 -2 2 0 1 1 0 0 6 -1 -5 2 1 1 1 -1 -1 -1 2 2 -1 1 5 2 1 0 1 -1 1 0 1 3 2 3 2 6 2 3 2 3 4 5 3 3 2 4 4 5 4 2 4 4 2 3 2 2 2 3 3 3 6 5 2 -1 2 1 2 3 4 3 2 1 1 1 3 2 2 4 2 3 3 2 1 0 3 1 2 0 4 5 1 3 2 6 3 -1 -1 0 -5 2 2 4 0 4 5 -1 2 4 0 3 1 -3 2 1 0 -1 0 3 3 2 -1 0 2 1 3 1 3 -1 2 0 -2 -2 0 2 1 3 3 9 5 0 4 1 -1 4 1 -2 -3 2 2 0 -1 4 -1 4 -1 1 -1 3 5 2 3 -1 4 -1 0 3 3 0 1 1 2 3 0 2 1 2 1 -4 1 0 0 2 1 0 1 1 -2 0 -1 5 -2 2 -1 -2 0 1 2 4 -1 5 0 -2 3 3 6 3 4 5 4 -1 -3 3 3 0 3 4 -1 1 4 3 -1 2 2 1 2 4 -3 -3 0 2 -1 0 0 0 -1 0 -3 -2 -2 -2 -2 -2 -1 3 1 1 -1 -2 -2 -1 0 -2 -2 -2 0 -2 -1 0 -2 -1 -2 -2 -4 2 -2 -1 -1 -1 -1 0 -2 -2 -2 4 -1 -2 -2 1 1 3 -2 -2 0 -4 -1 1 2 -3 -3 -4 -4 -4 2 -4 -3 -1 -2 -3 1 -4 -3 -3 -4 -3 2 -4 -3 -4 -3 -1 3 2 0 2 2 1 1 -1 0 -1 0 0 -1 -1 -2 0 -1 -1 0 0 2 0 0 2 0 -1 0 -1 2 1 1 1 -1 -2 -2 -2 -1 0 0 5 2 3 0 4 4 -4 2 0 2 2 2 2 2 -1 4 1 0 2 -1 1 1 3 1 -2 0 1 1 -1 -1 3 4 0 0 1 0 -1 1 -4 -2 -3 0 0 0 0 5 4 0 5 2 2 1 1 2 0 1 1 1 0 1 2 3 -1 1 0 1 0 3 3 5 -2 2 2 -1 4 2 0 1 3 3 4 3 4 -1 3 4 4 3 5 -1 -1 -2 -1 -1 0 0 0 -10 1 1 0 0 4 1 2 2 0 2 1 1 1 1 2 1 2 2 2 1 2 2 1 -1 4 3 -1 2 3 10 4 -1 2 0 -1 -1 -1 -1 -4 3 3 -2 -2 -3 -2 -3 -3 -2 -2 0 0 1 1 2 2 4 1 2 3 2 3 2 3 2 3 2 2 0 -1 0 0 -1 -1 -2 -2 -3 -3 -4 -4 3 2 -2 -1 -2 -1 3 -2 2 3 3 2 -2 1 0 0 4 4 3 4 3 4 2 5 -1 -2 2 1 4 2 2 1 1 0 1 2 1 0 -2 1 -4 2 1 3 2 3 2 -1 2 -3 2 -2 -6 2 5 6 4 -2 -2 -1 0 -1 0 0 -3 -3 2 -1 0 4 4 0 4 0 0 1 -1 4 4 -3 3 0 3 1 1 3 2 1 2 2 2 0 2 0 2 3 0 1 3 1 0 1 2 0 2 0 0 0 2
ͭ 3 3 3 -2 3 4 0 2 3 2 5 3 2 5 1 2 2 4 5 -8 4 2 4 2 2 2 3 5 3 1 3 1 3 5 2 3 3 5 3 5 4 4 6 3 0 -4 3 -4 5 3 -4 1 3 -4 0 1 4 2 -1 0 5 3 6 0 3 -2 2 2 3 0 3 5 -1 -1 5 3 1 4 2 -1 2 0 0 -1 -1 4 -1 3 2 6 0 -1 0 2 0 -2 3 4 0 2 2 3 2 1 3 2 3 2 2 1 0 3 3 7 2 3 4 4 2 1 3 1 1 2 3 4 0 1 1 1 0 2 3 2 2 4 1 1 1 3 1 2 0 1 2 -2 1 0 0 2 1 0 5 -1 -4 1 2 1 2 0 -1 1 1 1 -2 1 4 2 1 2 2 0 0 0 1 3 1 4 2 5 1 3 2 4 3 3 3 3 0 3 3 4 5 2 5 4 2 3 3 4 4 2 2 3 4 9 3 -1 3 1 1 3 6 5 3 0 2 2 4 3 3 4 2 4 3 3 1 1 4 1 2 1 5 4 1 3 2 3 3 -1 -1 0 -5 2 2 3 -1 2 5 -1 4 5 2 2 2 -3 3 2 1 1 0 3 2 3 0 2 4 3 5 1 3 -2 1 1 2 -3 0 3 2 4 4 5 7 1 3 2 -2 4 3 -3 -3 4 2 -1 -1 2 0 4 -1 3 0 2 4 4 3 1 3 0 1 2 3 -1 0 0 2 2 0 2 0 4 1 -3 0 0 0 3 1 1 0 1 -1 0 -1 6 -1 3 -1 -1 0 2 3 5 -1 6 0 0 2 2 7 5 4 3 4 1 -3 5 5 0 5 2 -1 2 3 2 -1 3 4 2 2 2 -2 -2 0 1 0 0 -1 0 -1 -1 -3 -2 -2 -3 -2 -3 -2 2 0 0 -1 -2 -2 -1 0 -1 -2 -1 1 0 0 2 -2 0 -1 -1 -3 2 -1 0 -1 -2 -1 2 -2 -1 0 2 0 -1 -1 1 0 4 -2 -3 0 -3 -1 3 2 -3 -3 -4 -4 -4 2 -3 -3 -2 -1 -3 2 -3 -3 -3 -3 -3 5 -3 -3 -3 -3 -1 3 1 0 4 2 1 3 -1 0 -2 -1 -1 -2 -1 -2 -1 -1 -1 0 1 3 0 2 3 1 2 3 1 2 1 1 0 1 -1 -1 -1 0 1 1 8 1 3 0 2 6 -4 3 2 2 2 3 3 -2 2 3 1 2 2 2 1 4 3 1 -1 -1 0 1 0 1 3 5 0 0 1 0 0 3 -4 -3 -3 -1 0 0 0 4 5 -1 6 4 4 3 1 1 0 1 0 0 1 2 2 2 -2 1 2 3 0 3 4 6 -3 2 2 3 4 4 0 2 4 2 4 3 4 0 4 4 3 2 5 0 -1 -1 0 0 0 0 -1 -10 0 1 2 0 4 2 1 3 1 4 1 3 3 1 2 2 2 2 3 1 2 3 2 -1 3 3 -1 2 4 4 10 0 2 0 -1 -1 -1 -1 -2 3 2 -1 -1 -1 -1 -2 -1 0 -1 1 0 0 1 1 4 4 2 4 5 3 5 6 5 3 5 3 4 1 -1 0 0 0 -1 -1 -1 -3 -3 -3 -4 4 2 -1 0 -1 0 1 -1 3 4 3 4 0 1 0 1 3 2 3 5 3 4 2 3 0 -2 1 1 3 2 2 2 2 1 1 3 -1 2 -2 1 -4 1 4 5 3 5 0 -1 3 -1 2 -1 -6 4 4 5 5 0 -2 -1 -3 -2 -2 1 -3 -3 3 -2 0 6 7 1 5 0 3 1 -1 5 5 -3 3 2 4 2 3 4 4 4 4 4 3 2 3 2 3 4 2 3 2 2 2 2 3 -1 1 2 2 2 3
ͮ 0 -2 -2 -2 -3 2 1 1 -1 -2 2 2 1 -1 2 3 2 -1 0 -9 2 0 -1 2 0 -1 -1 0 -1 0 2 2 -2 0 0 -2 -2 -1 -2 -1 0 0 -1 3 4 -2 2 -2 2 -2 -2 1 2 -2 0 4 0 2 -2 4 0 2 -1 1 0 0 0 2 0 2 0 0 0 -1 -1 0 0 -2 5 -2 -2 -2 -3 -1 -2 4 -1 0 -1 -1 -1 -1 -1 -1 -1 -2 2 -1 -1 -2 0 1 -1 4 1 3 -1 -1 2 1 0 -2 0 -2 1 3 -1 -1 1 1 0 0 3 -1 -1 0 1 0 1 1 2 0 2 1 1 -1 1 2 1 -1 3 0 1 1 1 0 1 1 1 1 0 1 -2 0 -1 2 1 1 3 2 0 1 -2 2 1 0 2 2 1 2 -1 1 1 1 4 -2 2 0 2 -1 2 -1 0 -1 -3 1 0 0 -2 0 -1 -2 3 -1 0 2 2 3 2 4 3 2 2 1 -1 -1 2 -1 1 2 0 1 1 0 0 1 3 3 1 1 1 0 0 1 0 0 1 2 1 0 1 2 1 -1 0 1 0 0 -2 -1 -1 -1 -4 1 -2 -1 1 1 2 -1 2 0 2 -3 1 0 1 1 1 0 -1 2 -1 2 2 2 2 3 1 1 1 -1 3 3 2 0 1 -1 3 0 2 -1 0 2 1 2 0 2 2 -2 -1 3 -2 1 -1 -1 -1 -2 -1 3 -1 3 2 -1 1 2 0 0 1 1 2 1 3 1 4 1 4 2 2 3 4 -1 5 2 -1 2 3 0 -1 0 0 1 -1 -1 0 0 -4 0 -3 0 0 1 0 1 -1 0 -2 -2 -1 0 0 -2 -2 0 -2 -2 0 0 -1 -1 1 -1 -1 -2 1 -1 0 -2 2 -2 0 -2 1 0 1 1 1 2 1 1 0 0 0 -1 0 0 0 -2 -3 -4 0 0 0 1 1 1 0 1 1 2 2 5 -1 0 1 1 -1 0 2 2 1 0 0 0 0 3 2 2 0 1 1 2 -2 3 -1 -1 1 -1 -1 3 3 -2 -1 -2 -2 -1 1 -1 -2 -1 2 -1 1 -2 -1 -1 -2 -1 3 -2 -2 -1 -1 -4 -2 1 1 0 -1 2 2 1 0 0 1 0 0 0 2 1 0 2 3 1 2 -4 2 2 1 0 2 0 -1 3 1 1 1 2 2 1 1 0 0 -2 1 -1 -1 -1 -1 -2 1 2 2 2 2 -1 -1 2 -1 1 1 1 2 2 2 2 2 1 0 0 1 0 0 3 0 2 1 -1 0 1 1 0 -2 -1 1 1 0 -1 0 3 -3 -1 3 3 2 2 2 2 2 1 3 4 1 3 2 0 2 1 1 1 1 -1 1 -3 2 0 -1 -1 -1 1 0 1 0 2 3 2 0 1 1 1 0 2 2 1 1 2 2 2 2 1 -10 2 2 2 1 0 1 1 2 2 0 2 2 2 1 3 2 2 0 2 0 0 0 1 0 0 -2 2 -3 -2 -1 0 10 -1 1 1 0 0 0 0 2 2 0 0 0 0 -1 -1 0 1 0 -3 -3 2 0 0 1 1 0 0 -2 1 1 2 0 2 1 1 4 3 5 1 2 1 1 0 0 -1 -1 -3 0 1 2 3 4 3 0 1 0 -1 -1 0 4 0 0 1 1 -1 0 0 0 0 0 0 1 2 0 -3 1 0 0 0 0 -1 0 0 -1 2 1 0 -4 0 2 -1 0 1 1 1 1 2 -1 -2 -4 1 -1 -1 1 4 2 2 2 1 2 3 -1 0 2 0 2 -2 -2 0 0 0 2 4 -1 -1 0 -1 2 5 2 2 1 2 3 2 3 3 3 1 3 3 2 2 3 3 0 2 2 2 1 1 -2 2 1 1 1
ͯ 0 7 2 -3 5 1 -2 -1 4 4 1 0 -1 3 -2 0 -1 3 2 -8 -1 0 4 -1 1 3 3 4 6 -1 0 -2 8 0 0 2 3 2 3 3 3 3 4 0 -3 -5 1 -5 1 6 -5 -1 -2 -5 1 -1 4 -1 -1 -2 -1 0 2 -3 3 -3 0 -1 1 -2 1 2 -3 -2 2 0 -1 2 -2 -5 3 -1 1 -2 -5 -1 -3 -1 2 3 -3 -3 -4 0 -4 -4 1 3 -2 3 -1 1 2 -1 1 0 1 2 2 0 -1 5 1 3 0 0 2 1 0 0 1 -2 -2 2 1 4 -3 -1 -2 -1 -2 1 -2 0 0 0 1 -2 0 6 -2 1 -1 3 3 -3 -1 -2 -1 -1 -1 -2 3 -2 -5 -1 0 -1 1 1 -3 1 4 -1 -3 2 2 -1 -2 1 4 -3 -2 -2 -1 4 -1 2 -2 2 -2 5 2 4 1 2 2 0 2 1 2 3 1 1 2 1 -1 0 0 1 -1 0 0 2 1 2 -1 -2 -1 -2 -1 0 1 0 -1 -2 -2 -2 1 -1 -1 1 0 0 0 0 -2 -3 0 -1 -1 -2 1 3 -1 0 -1 1 5 0 -3 3 -6 -1 4 3 -2 1 2 0 -1 4 -1 0 -2 -3 0 -1 -2 -2 -2 0 7 1 -3 -1 -1 0 1 -2 0 -3 -1 -2 -2 -4 -3 2 -2 1 0 2 1 -3 2 -1 -3 2 -1 -4 -4 0 0 -3 -3 3 -2 4 -3 -1 -2 1 2 0 0 -3 1 -2 -2 1 0 -2 -2 -1 1 1 -3 0 -2 -1 1 -4 0 0 2 0 2 4 0 -1 -3 -2 -2 3 -4 0 0 -4 1 -1 0 1 -4 2 -3 -3 3 2 3 4 2 3 5 -2 -4 5 2 -1 4 4 -3 2 2 4 -2 2 2 0 0 2 -3 -4 -2 0 -2 -1 -1 -2 -2 -2 -4 -3 -3 -4 -3 -4 -3 1 2 1 -1 -2 -3 -1 -1 -3 -3 -3 -2 -2 -1 -1 -3 -2 -3 -2 -4 2 -2 -1 -2 -2 -2 -1 -3 -3 -2 1 -2 -3 -3 1 0 1 -3 -3 -2 -4 -2 -2 0 -5 -4 -5 -5 -5 -1 -5 -5 -3 -3 -4 -1 -4 -4 -3 -3 -3 0 -3 -4 -4 -3 -1 4 -1 -2 1 2 1 0 -2 -1 -2 -1 -1 -2 -2 -3 -2 -2 -2 -2 -1 2 1 -1 -1 -1 -2 -2 -1 2 -1 1 0 -1 -3 -3 -2 0 2 1 3 -1 5 4 3 1 -4 0 -1 1 0 1 3 1 -2 0 -1 -2 0 -2 -1 -2 0 -1 -3 -3 -1 -2 -2 -2 1 2 -2 -2 3 -3 -3 -1 -5 -5 -5 -3 -2 -2 -2 3 1 1 1 -1 -1 -2 -1 -1 -2 -1 -1 0 -3 -2 0 -1 -4 -2 -3 -2 -1 1 1 2 1 0 1 0 4 2 -1 0 1 0 1 0 1 -2 0 0 1 1 1 -2 -1 -3 -2 -1 -1 -1 -1 -10 -2 -1 -2 -2 1 0 0 1 1 1 1 1 1 1 1 1 1 2 1 2 2 3 1 -1 0 7 0 0 3 2 2 -1 10 -3 -2 -4 -3 -2 -5 1 1 -1 -2 -2 -1 -2 -2 -1 -3 1 1 1 -1 0 2 1 -2 2 3 -1 1 0 0 0 0 0 0 0 -3 -1 -2 -1 -2 -2 -3 -4 -4 -5 -5 1 0 -3 0 -3 -1 2 -3 1 0 1 0 -2 -1 1 0 2 4 0 2 0 1 0 1 -1 -3 2 1 1 -1 -1 -1 -1 -2 -1 1 1 -2 -4 -1 -5 1 0 1 0 2 1 -3 3 -2 1 -3 -6 1 4 4 2 -2 -2 -2 -2 -3 -2 -1 -4 -4 -1 -4 -2 1 1 -3 2 -2 0 0 -3 2 1 -4 0 -2 -1 -2 -2 0 -1 -1 -1 -1 -2 -2 -2 -2 -2 -1 -2 -2 0 -1 2 -2 -1 1 5 2 2 -4 -1
Ͱ 1 -2 -2 1 -1 5 2 4 0 0 4 7 4 0 4 6 5 0 1 -9 2 1 0 1 2 -2 0 0 -1 0 6 2 -1 -2 2 -2 -1 0 0 0 1 0 1 6 2 -2 5 -1 1 0 -2 5 1 -2 -1 5 -3 5 -7 4 0 6 0 1 -1 -1 1 1 -2 1 0 0 4 0 0 0 -2 0 2 0 -1 -2 -4 0 1 3 1 0 -2 0 0 0 2 -2 0 -1 4 0 2 -2 -1 4 -3 4 4 7 1 -2 2 0 0 -1 -1 -1 3 6 -1 -1 0 3 0 -1 0 -2 -2 1 9 3 -1 1 2 2 1 4 2 -2 -2 1 3 -1 0 -2 3 -2 -1 4 3 4 2 2 1 4 0 1 -1 4 -1 5 -1 -1 3 -2 -2 4 0 -3 3 3 3 0 -2 3 0 -1 2 -1 4 0 3 0 3 -1 1 -1 0 -1 1 2 -2 1 0 0 4 1 2 5 5 5 1 2 2 5 5 4 1 1 1 -2 1 3 1 2 3 3 3 4 2 3 4 2 3 2 1 2 1 3 3 1 3 1 3 2 2 1 2 2 3 -2 -1 1 4 -2 -4 1 -1 0 4 2 4 1 0 1 2 -3 -1 -2 3 1 1 -1 2 6 -1 3 0 1 1 2 0 0 0 0 5 2 0 -1 2 -1 1 -1 0 0 1 2 3 1 1 4 1 -1 -1 3 -1 4 0 0 -1 -1 0 1 0 2 3 -1 3 3 0 -3 0 3 2 4 3 4 0 3 1 0 3 2 0 -2 1 0 -3 0 -1 0 0 1 -1 4 1 1 -1 1 -4 -1 -4 3 2 2 -1 1 3 3 -1 -1 1 -1 -1 -4 1 -1 0 -2 -5 -2 -1 -1 0 -3 -4 -1 -1 -1 -1 -4 5 -2 -1 -1 0 -2 4 1 3 5 3 4 2 3 2 1 3 3 2 -2 -4 -4 1 0 -1 -2 2 1 0 0 -2 0 -1 0 -2 -2 -1 -1 -1 -1 -1 -1 1 -2 -2 0 -1 1 -1 4 -2 0 1 -1 -2 3 -2 -3 -1 -2 -3 3 1 -4 0 -1 -1 -1 0 -1 -1 0 2 -1 2 -1 0 0 -2 -1 0 0 -2 -2 0 -3 -2 3 4 -1 -2 -1 2 5 2 0 2 2 1 1 0 2 0 1 2 -2 2 -3 -2 -1 -1 -2 0 -2 -1 -1 -2 -1 -1 0 -1 0 0 -3 -2 0 3 -1 -3 0 0 -1 2 -1 0 4 4 0 0 1 -2 4 1 4 1 4 2 6 4 -1 -2 2 -1 -2 -1 5 -1 4 4 -2 4 2 0 -2 1 0 4 2 4 1 0 3 -3 0 2 2 1 6 3 2 4 4 4 0 -1 4 4 1 4 1 2 5 4 1 2 -4 3 -1 0 0 -2 -1 1 3 2 5 5 5 2 2 2 3 2 4 0 0 0 0 0 0 0 0 -10 4 2 1 0 1 -1 -1 -1 -1 0 -1 -1 1 -1 1 -1 -1 -1 -1 -1 -1 -1 0 -2 2 0 2 -2 -1 0 0 1 -3 10 8 8 8 7 7 5 4 0 0 -1 -1 -1 -1 0 0 -1 -4 -2 8 -2 1 2 -2 -1 -1 -2 -1 0 1 -2 -1 1 2 1 2 1 0 0 0 0 0 -1 -1 0 -1 0 4 0 0 0 0 -1 -1 -1 -1 0 -1 2 -2 -2 -1 3 -1 1 1 2 2 2 1 5 0 0 -2 4 1 2 2 2 1 2 1 -3 2 2 -1 -5 -1 1 -1 1 1 -4 1 -4 0 -2 -2 -3 3 0 1 3 1 -1 -2 -1 -1 0 0 -2 -1 2 3 5 1 0 2 2 -2 -2 4 -2 1 2 -2 6 1 2 2 1 2 2 2 2 2 2 2 2 2 1 2 3 2 1 1 1 1 1 2 -2 1 0 0 1
ͱ 0 -2 -3 0 -3 4 2 3 -1 -1 3 5 3 -1 3 5 4 -1 0 -9 1 0 -1 0 1 -2 -3 -2 -1 -1 4 1 -1 -2 1 -4 -2 -1 -1 -1 -1 -1 -1 4 1 -2 4 -2 0 -1 -2 4 0 -3 -2 3 -1 4 -7 3 -1 4 0 1 -2 -1 1 0 -3 1 0 -1 3 -1 -1 -1 -2 -1 2 -1 -2 -2 -4 -1 0 2 0 -1 -2 0 0 0 2 -3 0 -1 4 -1 1 -2 -1 3 -3 3 3 5 0 -3 0 -1 -1 -1 -2 -2 2 4 -2 -3 -1 2 0 -2 0 -3 -2 -1 7 2 -1 0 1 1 0 2 1 -3 -3 1 2 -2 -1 -3 2 -2 -3 3 2 4 2 1 1 3 -1 0 -2 3 -2 4 -1 -2 3 -2 -2 3 0 -3 2 2 2 -1 -2 3 0 -1 1 -2 3 -1 2 -1 2 -1 1 -6 -1 -2 0 1 -3 1 -2 -1 3 0 1 4 4 4 0 2 1 4 4 3 0 0 0 -1 1 2 1 2 2 2 2 3 1 2 3 2 2 1 0 1 0 2 2 1 2 0 2 1 1 0 2 1 2 -2 -1 0 3 -3 -4 1 -3 -1 3 1 3 0 -1 -2 2 -3 -1 -2 3 0 1 -1 1 4 -2 2 0 0 0 2 -2 0 0 0 4 1 0 -2 1 -2 1 -2 0 -1 0 1 2 0 1 3 1 -2 -1 2 -2 3 -1 -1 -1 -1 -1 0 0 1 3 -6 2 2 -1 -3 0 2 1 3 3 3 -1 2 0 -1 2 1 -2 -2 0 -1 -3 -1 -1 -1 -2 1 -1 3 0 0 -1 0 -4 -1 -5 2 1 2 -1 0 2 2 -2 -1 0 -1 -2 -3 -2 -1 0 -2 -3 -2 -1 -2 0 -4 -4 -3 -1 -1 -2 -4 4 -3 -1 -1 -1 -3 4 1 2 4 3 3 2 2 1 0 2 3 2 -3 -4 -4 -2 -1 -2 -3 -1 0 -1 -1 -2 -1 -2 0 -2 -2 -1 -1 -1 -1 -1 -3 0 -3 -3 -1 -1 1 -2 3 -2 0 0 -1 -3 1 -2 -2 -2 -2 -2 2 0 -3 -1 -2 -1 -2 0 -1 -2 0 1 -1 2 -1 -1 0 -2 -2 -1 -1 -2 -2 0 -5 -2 2 3 -1 -3 -2 1 4 1 0 1 0 0 0 -1 1 -2 0 1 -3 1 -5 -2 -2 -2 -2 0 -2 -2 -1 -2 -2 -1 0 -1 -1 -2 -3 -3 -2 2 -1 -4 -1 -1 -1 2 -2 -1 2 3 -1 -3 0 -3 3 0 3 0 3 1 4 3 -2 -2 0 -2 -2 -2 4 -2 4 3 -2 3 1 -1 -2 1 -1 3 1 3 1 0 1 -3 -1 1 1 1 5 2 1 3 3 3 0 -1 2 3 0 3 0 1 5 3 0 1 -5 2 -2 -1 -6 -2 -1 0 2 1 4 4 4 1 1 1 2 1 3 0 0 0 -1 0 0 0 0 -10 3 1 0 -1 1 -1 -1 0 -2 -1 -2 -2 0 -2 -1 -1 -2 -2 -2 -2 -2 -1 -1 -2 1 -1 2 -3 -3 -1 -1 1 -2 8 10 8 7 6 8 3 3 -1 -1 -1 -1 -1 -1 -1 0 -1 -4 -4 7 -2 1 1 -2 -2 -2 -3 -2 -1 0 -2 -1 0 1 0 2 1 -1 0 0 0 0 -1 -1 -1 -1 0 3 -1 -1 0 -1 -2 -1 -2 -1 -1 -1 1 -3 -3 -1 2 -1 0 0 1 1 1 0 4 0 -1 -3 3 1 2 1 1 1 1 0 -4 2 1 -1 -4 -2 0 -1 0 0 -4 0 -3 0 -3 -3 -3 2 -1 0 2 1 -1 -2 -1 -1 0 0 -2 -2 1 2 4 0 -1 2 1 -3 -2 3 -2 0 1 -2 4 1 1 1 0 1 1 0 1 1 1 1 1 1 1 1 2 2 0 0 0 0 0 1 -2 1 0 0 1
Ͳ 0 -2 -6 0 -2 3 1 3 -6 -1 2 5 3 -1 3 4 3 -1 0 -9 0 0 -1 0 1 -3 -2 -2 -2 -1 4 1 -3 -2 1 -4 -2 -1 -3 -1 -1 -1 -1 4 1 -2 3 -2 0 -2 -2 3 0 -3 -2 3 -5 4 -8 3 -1 4 -1 0 -2 -1 0 0 -3 1 -1 -1 3 -1 -1 -1 -3 -1 1 -1 -2 -3 -4 -1 0 2 0 -1 -2 -1 0 0 1 -3 -1 -1 3 -1 1 -5 -1 3 -3 3 2 5 0 -3 0 -2 -3 -2 -2 -1 1 4 -3 -2 -2 2 0 -2 0 -4 -4 -1 7 2 -2 -1 1 1 0 2 1 -3 -3 0 2 -3 -1 -3 2 -3 -3 3 2 3 1 1 1 3 -2 0 -1 2 -2 4 -1 -2 3 -2 -2 2 0 -3 2 2 2 -1 -2 2 -1 -1 1 -2 2 -1 2 -1 2 -1 -1 -6 -2 -2 0 1 -3 0 -2 -1 2 0 1 3 4 3 0 1 1 3 3 3 -1 -1 0 -2 0 2 1 1 2 2 2 3 1 2 2 1 2 1 0 1 0 2 2 1 2 0 2 1 1 0 2 1 2 -2 -1 0 3 -3 -3 0 -3 -1 2 1 2 0 -1 -2 1 -3 -1 -2 2 0 0 -1 1 4 -2 2 0 0 0 1 -2 -1 -1 0 4 1 -1 -2 1 -2 0 -2 0 -1 0 1 2 0 1 3 0 -2 -2 2 -2 3 -1 -1 0 -2 -1 0 0 1 2 -2 1 2 -1 -3 -1 1 1 3 2 3 -1 2 0 -1 1 1 -2 -2 -1 -2 -3 -1 -2 -1 -2 0 -1 3 0 0 -1 0 -5 -1 -5 2 1 1 -1 0 2 2 -2 -2 0 -2 -2 -5 -2 -2 0 -3 -4 -2 -2 -2 -1 -4 -2 -2 -1 -1 -3 -4 4 -3 -1 -1 -1 -3 3 1 2 4 2 3 2 2 1 0 2 2 2 -3 -3 -4 -1 -1 -2 -2 -3 0 -1 -1 -3 -1 -2 -1 -2 -3 -2 -2 -1 -2 -2 -3 0 -3 -3 -1 -1 0 -2 2 -1 0 0 -2 -3 1 -2 -3 -2 -2 -2 2 -1 -3 -1 -2 -2 -2 -1 -1 -2 -3 1 -2 1 -1 -1 0 -2 -2 -1 -1 -2 -1 -1 -5 -3 2 3 -2 -3 -2 1 4 -2 0 -1 -2 0 -1 -1 -1 -1 0 0 -3 1 -5 -2 -2 -2 -3 -1 -2 -2 -1 -2 -2 -2 0 -1 -1 -2 -3 -4 -2 2 -1 -4 -1 -1 -1 0 -2 -1 -1 -1 -1 -3 0 -3 2 0 2 0 2 1 4 2 -2 -2 1 -1 -2 -2 3 -2 3 3 -2 3 1 -1 -2 1 -1 3 1 3 0 -1 1 -3 -2 1 1 1 4 2 1 2 2 3 0 -2 2 2 0 2 0 1 5 3 0 0 -5 1 -2 -1 -6 -5 -2 0 2 1 3 3 3 1 1 1 2 1 3 -1 -1 0 -1 -1 -1 0 -1 -10 3 1 0 -1 0 -2 -2 0 -2 -1 -2 -2 -1 -2 0 -2 -2 -2 -2 -2 -2 -2 -1 -3 1 -1 2 -3 -3 -1 -1 0 -4 8 8 10 7 6 6 3 2 -1 -1 -1 -2 -1 -1 -1 0 -1 -4 -2 6 -2 0 1 -2 -2 -2 -3 -2 -1 0 -3 -1 0 1 0 2 0 -1 0 0 0 0 -1 -1 0 -1 -1 3 -1 -1 -1 -1 -2 -2 -2 -1 -1 -1 1 -3 -3 -1 2 -2 0 0 1 0 1 0 4 0 -1 -3 2 0 1 1 1 1 1 0 -4 1 1 -2 -5 -2 0 -1 0 0 -4 -1 -2 0 -3 -3 -3 1 -1 0 0 0 -2 -3 -1 -2 0 -1 -2 -2 1 2 4 0 -1 1 0 -3 -2 3 -2 0 1 -2 4 0 0 1 0 0 1 0 1 1 1 1 1 1 1 1 2 2 0 0 0 0 0 1 -3 0 0 0 1
ͳ -1 -3 -6 0 -5 3 1 2 -7 -2 -1 5 2 -1 3 4 3 -2 0 -9 -1 0 -6 -2 -3 -2 -6 -6 -2 -1 4 1 -2 -4 0 -5 -6 -2 -6 -2 -1 -2 -2 4 0 -2 -2 -2 -1 -1 -2 3 -1 -3 -3 3 -6 4 -7 2 -3 4 -1 0 -3 -2 0 -3 -3 0 -1 -1 2 0 -1 -1 -3 -4 1 0 -6 -3 -6 0 0 1 0 -1 -2 -1 1 0 2 -4 1 0 -2 -1 1 -7 -1 2 -6 3 -2 5 0 -6 -3 -2 -2 -2 -3 -3 1 4 -7 -3 -3 1 -2 -2 -1 -5 -6 -6 7 1 -3 -1 -2 -4 -1 2 1 -3 -3 0 -2 -3 -1 -4 1 -3 -2 3 2 3 1 1 0 3 -2 -3 -1 2 -2 4 -1 -2 2 -2 -2 2 0 -4 -4 2 2 -1 -3 3 -1 -2 0 -3 2 -1 1 -2 2 -4 -1 -6 -6 -3 0 1 -4 0 -2 -2 -2 -1 0 3 -1 3 -1 1 -1 3 3 2 -1 -1 -1 -2 1 2 2 1 2 2 2 3 0 2 2 2 2 0 0 1 0 2 2 2 2 0 2 1 1 0 1 1 2 -2 -2 0 4 -3 -3 0 -5 -1 2 -3 -2 -1 -2 -6 1 -5 -2 -2 2 -1 0 -1 1 4 -2 2 0 0 0 1 -1 -1 -1 -1 2 1 -1 -2 1 -6 0 -2 -1 -1 -1 1 -3 -1 0 -3 0 -3 -1 2 -2 3 0 -2 -1 -2 0 -1 1 -3 0 -6 1 3 -1 -3 -2 -4 1 3 2 2 -3 2 0 -3 1 -1 -2 -2 -1 -2 -4 -4 -4 -1 -2 2 -1 3 -3 0 -1 0 -6 -1 -6 0 0 1 -1 0 2 2 -1 -2 0 -4 -2 -3 -4 -3 -1 -3 -3 -3 -2 -4 -1 -4 -1 -4 -2 -2 -4 -6 4 -3 -1 -1 -1 -3 3 1 2 3 2 3 2 2 1 0 2 2 1 -4 -5 -6 -1 -1 -2 -3 -1 1 -2 -2 -3 -1 -2 -1 -2 -2 -2 -2 -1 -2 -2 -3 0 -2 -2 -1 -3 0 -2 -2 -2 -1 -2 -2 -3 0 -2 -3 -4 -2 -4 2 -3 -4 -1 0 0 -2 0 -1 -2 -2 1 -2 1 -1 -1 0 -2 -2 -1 -1 -3 -2 0 -6 -4 2 3 -2 -4 -4 0 4 -3 -1 -3 -3 -2 -2 -1 -2 -2 -1 -1 -4 1 -6 -2 -2 -2 -3 -1 -3 -5 -4 -3 -3 -2 -1 -1 -1 -2 -3 -3 -3 2 -3 -4 -1 -1 -1 -3 -3 -2 -3 -3 -2 -4 0 -3 2 -1 2 -2 2 -1 4 2 -2 -3 -2 -2 -2 -2 3 -2 3 2 -2 3 0 -1 -3 2 0 3 0 3 1 -2 0 -4 -2 -1 0 0 4 0 1 2 1 3 -1 -2 2 2 0 2 0 -2 5 2 -1 0 -5 1 -4 -1 -7 -7 -2 -1 2 -4 3 3 3 1 -3 -2 -3 -4 3 0 0 0 0 0 -1 0 0 -10 3 1 -1 -3 0 -2 -2 -2 -2 -3 -2 -2 -2 -2 -2 -2 -2 -2 -2 -2 -2 -2 -1 -3 0 -2 2 -3 -4 -1 -1 0 -3 8 7 7 10 6 9 2 2 -1 -1 -1 -2 -1 -2 -1 -1 -1 -5 -5 6 -2 0 1 -1 -2 -2 -4 -2 -2 0 -3 -2 0 1 0 2 1 0 0 0 0 0 -2 -2 -1 -2 -1 3 -1 -1 0 -1 -2 -2 -2 -2 -1 -2 1 -3 -3 -1 -3 -5 0 0 1 0 1 0 4 0 -3 -3 2 0 1 0 1 1 0 0 -4 2 1 -1 -4 -2 0 -2 0 0 -4 -1 -4 0 -4 -3 -3 1 -5 -1 -4 0 -2 -3 -2 -1 -1 -1 -2 -2 -1 2 4 -1 -1 2 0 -2 -2 3 -2 0 1 -1 4 0 -1 -1 -1 0 -1 -1 -1 -1 1 1 0 0 0 0 2 1 0 -1 0 0 -1 0 -3 0 0 0 0
ʹ -1 -2 -5 0 -3 4 2 3 -6 -2 2 5 2 -1 4 5 4 -1 0 -9 0 0 -1 0 0 -2 -4 -1 -2 -1 4 1 -1 -2 0 -4 -6 -1 -2 -1 -1 -1 0 4 1 -2 -1 -1 0 -1 -2 3 0 -2 -2 4 -1 4 -8 3 -1 4 0 1 -2 -2 0 0 -2 0 -1 -1 3 0 -1 -1 -2 -1 2 0 -2 -2 -4 0 1 1 1 -2 -3 0 0 1 3 -3 0 0 3 -1 1 -6 -1 3 -3 4 -2 5 0 -3 0 0 -1 -2 -3 -1 2 4 -6 -2 -1 1 0 0 -1 -3 -4 -3 8 2 -1 0 1 1 0 0 1 -3 -3 1 2 -1 -1 -3 2 -2 -2 5 2 3 1 1 1 4 -2 0 -1 3 -1 4 -1 -2 2 -2 -3 3 0 -3 1 2 2 0 -2 3 0 -1 1 -2 3 -1 2 -1 2 -2 0 -1 -6 -2 0 1 -4 0 -2 -1 3 0 1 3 4 4 0 1 1 4 4 3 0 0 0 -2 1 2 1 2 2 2 2 4 1 4 2 2 3 1 0 2 0 2 2 3 2 1 2 1 1 0 1 1 2 -2 -1 1 4 -3 -3 1 -2 -1 3 0 1 0 -1 -1 1 -2 -1 -1 2 0 1 -1 2 4 -2 2 0 0 0 1 -1 -1 0 0 4 0 -1 -2 1 -2 0 -2 1 -1 0 0 2 -1 1 2 0 -2 -1 3 -2 3 0 -2 0 -1 -1 1 1 -1 2 -2 1 3 -1 -3 0 2 1 3 3 3 -2 2 1 -1 2 2 -2 -2 0 -2 -3 -3 -2 -1 -2 1 -2 3 0 0 -1 0 -5 -1 -5 2 1 1 -1 0 2 2 -1 -1 0 -4 -3 -1 -1 -2 0 -3 -4 -1 -2 -2 -1 -4 -1 -3 -1 -2 -3 -4 4 -3 -1 0 0 -3 3 1 2 3 2 5 2 2 2 2 2 2 1 -3 -4 -5 -2 -1 -2 -2 -3 1 -2 -1 -2 -1 -2 1 -2 -2 -2 -2 -1 -2 -2 -2 0 -3 -3 -1 -2 1 -1 3 -2 -1 0 -1 -3 1 -3 -2 -3 -2 0 2 -1 -3 -1 -1 -1 -2 0 -1 -2 -2 1 -1 1 -1 0 -1 -2 -2 0 -1 -3 -3 -1 -5 -3 2 3 -1 -3 -2 1 4 -2 0 1 -3 0 -1 -1 -1 0 -1 -2 -2 1 -5 -2 -2 -2 -3 -1 -2 -2 -1 -2 -2 -2 0 0 -1 -1 -2 -2 -1 2 -1 -3 -1 -1 -1 -2 -3 -2 -2 -1 -1 -1 1 -3 3 1 3 1 3 2 4 2 -2 -2 -1 -2 -1 -2 4 -2 3 3 -2 4 1 -1 -3 3 0 4 1 4 1 0 1 -4 -2 1 2 1 4 2 1 3 1 3 1 -3 2 3 0 3 2 1 4 3 0 1 -5 2 -2 -1 -3 -2 -1 -1 2 -3 3 4 3 1 1 1 0 -1 3 0 0 0 0 0 0 0 -1 -10 3 1 0 -2 0 -1 -1 -2 -2 -1 -2 -2 -1 -2 -1 -2 -2 -2 -2 -2 -2 -2 -1 -2 0 -2 1 -3 -2 -1 -1 0 -2 7 6 6 6 10 4 3 3 -1 -2 -1 -1 -1 -1 -1 -1 -1 -4 -4 5 -2 0 1 -1 -2 -2 -3 -2 -2 1 -2 -1 0 1 1 1 0 0 0 0 0 0 -1 -1 0 -2 -1 3 -1 -1 -1 -1 -2 -1 -2 -1 -1 -1 1 -3 -3 -1 2 -1 0 0 1 1 1 0 4 0 -2 -3 3 1 1 0 1 1 1 0 -4 1 1 0 -4 -2 0 -1 0 0 -3 0 -2 -1 -3 -3 -3 1 -2 1 -1 1 -2 -3 -2 -1 0 -1 -2 -2 1 2 3 0 -1 2 1 -2 -2 3 -2 0 1 -2 4 1 0 1 1 0 2 0 1 2 1 1 2 1 1 2 2 1 0 -1 0 0 0 1 -3 0 0 0 1
͵ -1 -5 -7 -1 -6 2 1 2 -7 -2 1 4 2 -3 2 3 2 -2 -1 -9 -3 -1 -6 -2 -4 -3 -6 -5 -3 -1 3 -1 -6 -4 0 -5 -6 -2 -6 -4 -2 -5 -4 3 0 -2 -3 -2 -2 -2 -3 2 -1 -3 -4 2 -6 3 -7 2 -2 3 -1 0 -3 -2 0 -3 -3 0 -1 -2 2 -1 -2 -2 -3 -2 0 0 -6 -3 -6 -1 0 1 0 -2 -3 -1 0 0 1 -6 0 0 -3 -6 0 -7 -1 2 -6 2 -4 4 -1 -6 -3 -3 -3 -6 -3 -5 0 3 -7 -4 -3 -1 -1 -3 -1 -6 -6 -6 6 -2 -3 -2 -3 -4 -1 -2 0 -5 -3 -1 -3 -5 -1 -5 1 -3 -3 3 1 2 0 0 0 3 -3 -3 -1 2 -2 3 -2 -2 3 -3 -3 2 -2 -4 -4 1 1 -1 -3 2 -2 -3 -1 -3 -1 -2 1 -5 -2 -5 0 -6 -6 -3 -1 0 -4 0 -3 -2 -2 -2 0 2 -2 2 -2 0 -1 2 2 2 -2 -1 -3 -2 0 1 1 1 1 1 1 2 -1 1 2 1 1 0 -1 1 -1 1 2 2 1 0 1 0 0 -1 1 0 1 -3 -5 0 3 -3 -3 0 -5 -6 2 -4 -3 -2 -3 -6 1 -5 -3 -2 1 -1 0 -2 0 3 -3 1 -1 -1 -1 1 -2 -1 -1 -2 1 0 -1 -2 0 -6 0 -3 -1 -4 -1 0 -4 -2 0 -3 -1 -3 -2 1 -3 2 -1 -4 -1 -4 -1 -1 0 -4 -4 -6 1 2 -3 -3 -1 -4 0 2 2 2 -4 1 -1 -3 1 -1 -3 -2 -1 -2 -4 -4 -3 -2 -1 1 -1 2 -3 -1 -1 -1 -6 -1 -6 -3 0 0 -1 -1 2 2 -5 -4 -1 -4 -3 -3 -4 -3 -1 -4 -4 -3 -3 -4 -1 -5 -4 -4 -2 -2 -4 -6 3 -5 -1 -1 -2 -4 3 0 1 3 2 2 2 1 1 0 1 2 1 -5 -5 -6 -2 -2 -2 -3 -3 0 -3 -2 -3 -2 -3 -1 -2 -2 -2 -2 -1 -2 -2 -3 0 -3 -3 -2 -2 -1 -2 -2 -2 -1 -2 -2 -4 0 -3 -4 -4 -3 -3 1 -3 -3 -1 -1 -1 -2 -1 -1 -2 -2 1 -2 1 -1 -1 -1 -3 -2 -2 -1 -3 -2 -1 -6 -6 1 2 -2 -5 -4 0 3 -1 -1 -3 -3 -2 -2 -2 -2 -1 -1 -2 -4 0 -6 -3 -3 -2 -3 -1 -3 -5 -4 -3 -3 -2 -1 -2 -2 -2 -4 -4 -3 1 -5 -5 -2 -2 -1 -2 -3 -2 -3 -3 -3 -5 -1 -4 1 -2 2 -2 1 -1 3 1 -2 -3 -1 -2 -3 -2 2 -3 3 2 -4 2 0 -2 -3 1 0 2 0 2 1 -1 -1 -4 -3 -2 0 -2 3 -2 0 2 -3 2 -1 -3 1 1 -1 2 -1 -2 4 2 -1 0 -5 1 -4 -2 -7 -7 -2 -1 1 -4 2 2 2 0 -1 0 -4 -4 2 -1 -1 -1 -1 -1 -1 -1 -1 -10 2 0 -1 -3 -1 -2 -2 -2 -3 -2 -3 -2 -2 -3 -3 -2 -3 -3 -3 -3 -3 -2 -2 -3 0 -3 1 -4 -5 -4 -2 0 -5 7 8 6 9 4 10 -2 -2 -1 -2 -2 -2 -2 -2 -1 -1 -2 -5 -5 5 -3 0 0 -2 -4 -3 -4 -3 -3 -1 -3 -2 -1 0 -1 1 0 -1 0 0 0 -1 -1 -2 -1 -2 -2 2 -1 -2 -1 -1 -3 -2 -3 -2 -2 -3 0 -3 -4 -2 -4 -5 0 -1 0 0 1 -1 3 -1 -4 -4 1 0 1 0 1 1 0 -1 -4 1 1 -1 -4 -2 -1 -2 0 -1 -4 -1 -2 -1 -4 -3 -3 0 -6 -1 -4 0 -2 -3 -2 -2 -1 -1 -3 -2 -1 1 3 -1 -2 1 0 -2 -3 2 -2 -1 0 -2 3 0 -2 -2 -2 -1 -1 -3 -1 -1 0 0 -1 0 0 -1 1 0 0 -2 -1 -1 -2 0 -4 0 -1 -1 0
Ͷ 3 3 2 2 2 9 5 7 3 3 8 8 7 4 5 8 7 3 4 -8 5 3 3 3 5 1 2 4 3 1 9 6 2 1 2 0 2 3 3 3 3 4 4 9 2 -3 9 -2 4 3 -2 6 2 -3 3 6 3 9 -2 5 2 9 4 1 2 1 2 5 0 3 3 4 3 -1 3 2 1 2 3 -1 2 0 0 -1 0 2 -1 1 1 4 -1 -1 0 0 -1 -1 10 3 0 1 1 8 0 6 8 7 3 0 5 3 5 2 3 3 6 9 2 1 5 6 4 3 2 0 1 3 5 7 3 5 4 6 4 8 5 0 1 4 7 2 2 1 5 6 6 1 5 4 5 1 1 4 3 3 -3 6 4 6 3 5 2 5 2 6 2 0 6 7 6 2 1 1 3 2 5 1 6 3 7 3 7 2 1 3 3 3 2 2 0 3 3 3 8 1 3 10 7 9 4 4 5 8 8 8 4 3 4 0 2 6 1 3 4 3 2 5 3 6 4 2 2 3 2 3 3 2 1 2 3 1 2 2 4 5 1 3 1 1 2 1 3 0 -4 3 1 3 3 4 8 1 3 4 3 1 2 -2 5 4 1 0 2 9 3 4 2 1 1 4 3 3 2 3 8 3 0 -1 4 1 1 2 3 3 4 3 7 3 2 8 2 1 -1 5 1 3 -1 3 0 2 -1 2 0 5 8 2 6 2 3 3 2 6 5 3 5 5 3 6 1 5 5 5 3 -1 4 2 -1 3 3 2 3 2 1 4 3 5 1 2 -2 1 0 7 2 4 1 5 1 0 2 2 4 3 2 3 3 -1 0 2 0 0 2 2 2 -1 3 2 2 3 2 0 7 2 -2 -2 2 2 3 3 3 4 3 3 0 1 1 0 1 0 2 1 0 0 3 2 1 3 4 -1 1 2 3 -1 1 3 -1 2 1 1 -1 2 1 2 0 1 1 1 1 1 0 8 3 2 1 2 0 6 0 1 3 0 2 4 5 0 -1 -2 -2 -1 3 -1 0 2 -1 -1 2 -1 -1 -1 -1 0 4 -2 -2 -1 -1 -2 2 6 4 2 0 2 6 3 4 2 4 4 2 3 1 4 3 3 4 1 2 -1 1 1 0 1 0 0 1 2 1 1 -1 0 2 1 2 0 0 3 5 3 -1 3 3 -1 6 4 4 9 9 3 3 3 1 6 3 6 3 6 5 9 7 3 4 5 3 2 2 9 2 4 4 2 3 1 2 -2 1 -2 3 1 4 1 4 6 0 4 5 5 3 6 7 4 6 6 5 1 2 7 7 2 5 1 3 5 8 3 4 -2 3 3 2 3 2 0 2 4 5 9 9 9 4 5 5 7 5 8 0 0 0 0 0 0 0 1 -10 4 5 2 2 3 0 1 1 2 3 1 1 4 1 4 2 2 2 1 1 1 2 3 -1 3 2 0 0 2 3 3 2 1 5 3 3 2 3 -2 10 10 0 1 -1 0 -1 -1 0 -1 1 0 0 6 1 3 4 1 2 4 0 2 3 4 1 3 4 3 3 1 3 1 0 0 0 -2 -2 -2 -2 -3 3 8 0 2 1 2 1 1 1 2 2 2 0 2 0 1 7 2 3 3 2 3 2 3 3 1 2 1 8 3 3 3 2 1 1 3 0 3 1 0 -4 2 2 2 3 4 5 3 3 2 0 -2 -5 4 4 5 6 0 1 2 2 0 2 4 -1 0 4 3 5 4 3 1 5 -1 1 5 -1 3 3 -2 9 1 5 3 4 5 5 5 5 5 4 5 6 3 3 5 4 4 3 3 1 2 4 2 2 1 1 1 2
ͷ 2 2 2 2 1 9 4 6 2 3 7 8 6 3 5 8 7 3 3 -8 5 2 3 3 4 1 2 4 3 1 9 5 2 1 2 0 1 2 2 2 3 3 4 8 2 -3 9 -2 4 3 -2 6 2 -3 3 6 3 9 -2 5 2 9 3 0 2 1 2 5 0 3 2 3 3 -1 3 2 1 2 3 -1 1 0 0 -1 -1 2 -1 1 1 3 -1 -1 0 0 -1 -2 9 3 0 0 0 8 0 6 7 7 3 0 5 3 3 2 2 3 6 8 2 1 5 6 3 3 2 0 1 3 5 7 3 4 4 5 4 7 5 0 1 4 7 2 2 0 5 6 6 1 5 4 5 1 1 3 3 3 -3 6 3 5 3 5 2 5 1 6 2 0 6 6 6 2 1 0 2 2 5 1 6 2 6 3 7 2 1 2 3 3 2 2 0 3 2 3 7 1 3 9 7 9 4 4 4 7 7 8 3 3 4 0 2 6 0 3 3 2 1 5 3 5 4 1 2 2 2 2 3 2 1 2 3 1 1 2 3 4 1 3 1 1 2 0 3 0 -4 3 1 3 3 4 8 1 3 4 3 1 2 -2 4 3 1 -1 1 9 3 4 2 0 1 4 3 2 2 3 9 3 0 -1 4 1 1 2 3 2 4 3 6 3 2 8 1 1 -1 4 1 3 -1 3 0 2 -1 1 0 5 8 2 6 1 2 3 1 6 5 3 5 4 3 6 1 5 5 4 2 -1 4 2 -1 3 2 2 3 1 1 3 2 5 1 1 -2 1 -1 6 2 3 1 4 0 0 2 2 3 3 1 2 3 -1 -1 2 0 -1 2 2 2 -1 3 2 2 3 1 -1 7 2 -2 -2 2 1 3 3 3 4 3 3 0 0 1 0 1 0 2 0 -1 -1 3 1 1 2 4 -1 0 2 2 -1 0 3 -2 1 0 1 -1 1 1 1 0 1 1 1 0 1 0 7 3 1 1 2 0 5 0 1 3 0 2 3 4 -1 -1 -2 -2 -1 2 -1 -1 2 -1 -1 2 -1 -1 -1 -1 -1 4 -2 -2 -1 -1 -2 1 6 4 2 0 2 5 3 4 2 3 4 2 3 1 4 2 2 3 0 2 -1 1 0 0 0 0 0 1 2 0 0 -1 0 2 1 1 0 0 3 5 2 -1 3 2 -1 5 4 4 8 9 2 3 2 0 6 3 6 3 6 4 9 7 3 4 4 3 2 2 9 1 4 3 1 3 1 2 -2 1 -2 3 1 4 0 3 5 -1 3 4 4 3 6 7 4 6 7 5 1 2 7 7 2 5 1 2 5 8 3 4 -3 3 2 1 3 1 0 2 3 4 9 9 9 4 5 5 7 5 8 0 0 0 0 0 0 0 1 -10 4 5 2 2 3 0 1 1 1 2 1 0 3 1 4 2 1 2 0 1 1 2 3 -1 2 2 -1 0 2 3 2 2 1 4 3 2 2 3 -2 10 10 0 1 0 0 -1 -1 0 -1 1 0 0 6 0 3 4 0 2 3 0 1 3 3 1 3 3 3 3 1 2 0 0 0 0 -2 -2 -2 -2 -3 3 7 0 2 1 1 1 1 0 2 2 2 -1 2 0 0 6 1 3 3 2 3 1 2 3 1 2 1 8 2 2 2 2 1 1 2 -1 3 1 0 -4 2 2 2 3 3 5 3 3 2 0 -2 -4 4 4 5 6 0 1 1 1 0 1 4 -1 -1 3 3 5 3 3 0 4 -1 1 5 -2 3 3 -2 9 1 5 3 4 5 4 5 4 4 4 5 6 3 3 4 3 3 2 3 1 2 3 2 1 1 1 1 2
͸ -1 -2 -4 -1 -3 0 0 0 -4 -2 -1 0 0 -2 1 1 0 -2 -2 -9 0 -1 -3 0 -1 -3 -3 -3 -1 -1 0 0 -2 -2 -1 -4 -4 -1 -3 -3 -2 -2 -3 0 0 -3 -1 -3 -1 -1 -3 0 0 -3 -1 0 -3 0 -4 0 1 0 -2 1 -1 -2 0 -1 -3 0 -1 -1 1 -3 -2 -2 -1 -3 1 -3 -4 -2 -3 -3 -2 0 -3 -1 -2 -2 -3 -3 -2 -3 -3 -3 -1 -3 -2 -4 -1 0 -2 0 0 0 -1 -3 0 -1 -1 -2 -1 -2 -1 0 -4 -2 -1 0 -1 -1 0 -2 -3 -3 -1 1 -1 -1 0 -1 0 -1 -1 -2 -1 0 0 -1 0 -2 0 -1 0 -1 1 0 0 0 -2 -1 -2 -1 -3 1 0 -1 1 -2 -1 -2 -2 1 -1 -1 0 0 1 -1 -2 -1 0 0 0 -2 0 0 1 -2 1 -2 -2 -3 -3 -2 -1 -1 -3 -2 -2 -2 -1 -1 -1 0 1 0 0 0 0 0 0 0 -2 -2 0 -1 1 0 0 -1 -1 0 -2 -1 0 0 0 -1 -1 -1 1 -2 -1 -1 -2 0 0 1 -1 0 0 -2 -1 0 -1 -2 -2 -2 -2 -2 -3 -1 -2 -3 -1 -1 -1 -1 -1 -3 -1 -2 0 -2 -1 0 -2 -1 -1 0 -1 0 0 -1 -1 -1 -1 0 -1 -1 -1 1 1 -1 0 -3 -1 -2 -1 -3 0 1 -1 0 -1 -1 0 -2 -3 -1 -2 2 -3 -2 -3 -2 -3 -1 -3 -1 -1 -3 0 0 0 -2 0 -1 0 1 1 1 0 0 1 -1 0 0 0 -1 0 0 -2 -1 -1 0 -1 -2 -2 0 -1 -1 -2 -1 -4 -2 -4 0 -1 0 -2 -1 -2 -1 -1 -3 -2 -2 -2 -2 -1 0 -1 -2 -2 0 -1 -2 -1 -2 -1 -2 -1 -2 -1 -4 0 -3 -3 -2 0 -2 1 1 2 3 3 2 0 1 0 -1 0 0 2 -2 -3 -3 -2 -2 -2 -2 -1 -2 -1 0 -1 -2 -1 -1 -3 -1 -2 -1 -3 -1 -1 -2 -2 0 -1 -2 -2 -2 -1 0 -1 0 -1 0 -2 -1 -3 -2 0 -3 -3 0 0 -3 -2 -2 -2 -1 -1 -2 -4 -2 1 -1 0 -2 -1 -1 -2 -1 -1 -2 -3 -1 -2 -4 -3 0 0 -1 -2 -1 0 -1 -1 -1 -2 -2 -2 -2 -2 -1 -2 -1 -1 0 -1 -4 0 1 0 -1 0 -1 -2 -2 -1 -1 -1 -1 -1 -1 -1 0 0 -3 1 -2 -2 0 -1 -2 -2 -1 0 -1 -1 -2 -2 1 -2 1 0 1 1 0 0 0 0 0 0 0 1 0 0 0 -1 0 1 -2 0 0 0 -3 -2 -2 0 1 0 -1 -3 0 -1 -1 1 1 0 0 1 1 1 -1 0 -1 -1 1 1 0 2 -1 0 1 0 -2 -1 -2 -2 0 0 -3 -4 0 -1 0 0 0 0 0 2 -1 -1 -1 -1 1 -1 -1 -2 -2 -2 -2 -2 0 -10 1 1 0 -1 -1 -1 -1 -1 -1 -1 -1 -1 0 -1 0 -1 -1 -1 -1 -2 -2 -3 0 -2 -1 -2 0 -3 -3 -2 -1 0 -1 0 -1 -1 -1 -1 -1 0 0 10 -1 10 8 9 9 7 4 4 -2 -2 0 0 -1 -1 0 -3 -1 -2 -1 -1 0 -1 -1 -1 -1 -1 -2 -1 -1 -1 -1 -2 -3 -3 -3 -3 -4 2 0 -1 0 0 0 -2 -1 -1 0 0 -1 1 -1 -2 -1 -1 -3 -1 -2 -1 -1 -2 -1 0 -1 -3 -2 0 -1 -1 -1 -2 -2 -2 -1 -2 0 -1 -3 -5 -1 -1 -1 -1 -2 0 -1 0 -2 -3 -2 -5 -1 -3 -2 -1 0 -1 -1 -2 0 0 -1 -2 -2 0 -1 0 -2 -2 -1 0 -1 1 0 -2 -1 -1 -3 0 0 0 1 -1 0 0 0 1 1 0 0 1 1 2 0 0 1 1 0 -1 1 0 -2 -1 -1 -1 -1 0
͹ -1 -2 -3 -3 -2 1 0 0 -2 -2 0 1 0 -1 1 1 1 -1 -1 -9 1 -2 -2 0 -1 -2 -3 -2 -2 0 1 1 -2 -2 -1 -2 -3 -1 0 -2 -1 -2 -2 1 1 -3 1 -3 1 -3 -3 0 0 -3 -1 2 -2 1 -5 2 0 1 -1 -1 -1 -2 -1 1 -1 0 -1 -1 0 -2 -2 -1 -1 -2 1 -2 -2 -2 0 -3 -2 2 -2 -1 -2 -2 -2 -2 -2 -1 -2 -3 1 -1 -2 -4 -1 0 -2 2 1 1 -1 -2 -1 0 -2 -2 -1 -2 -1 1 -2 -2 0 0 -1 -1 1 -2 -2 -2 0 0 0 0 0 0 0 0 0 -2 -1 0 0 -2 0 -2 0 0 0 -1 0 -1 0 -1 -1 -1 -2 -1 -4 1 1 0 0 0 -2 0 -2 1 -1 -3 0 0 0 1 -2 0 0 0 1 -2 0 -1 1 -2 1 -2 -1 -1 0 -1 -1 -1 -1 -2 -1 -2 1 -1 -1 1 1 1 1 3 1 1 1 1 -1 0 0 0 -1 0 -1 -1 0 0 -1 0 0 0 0 -1 -1 -1 -1 -1 -1 0 -1 0 -1 -1 -1 0 -1 -1 -1 -1 -2 -2 -2 -2 -2 -3 -5 0 -3 -1 0 0 0 -1 1 -2 0 -1 0 1 0 0 -1 0 -1 1 -2 1 1 0 0 2 0 0 -1 -2 1 1 4 0 0 -2 1 -1 0 -2 0 1 1 1 -2 0 0 -2 0 1 0 -1 -2 -2 -1 -2 -3 1 -2 0 1 -2 0 -1 0 -1 -1 0 1 -1 2 0 0 1 1 0 0 1 -1 -3 0 -1 -2 0 -1 -2 -1 -1 0 0 -1 -1 0 0 -2 0 -2 0 -1 -1 1 -1 -1 -1 -2 -2 -2 -2 -2 -2 -2 -1 -3 -2 -3 -1 -2 -2 -1 -1 -2 -2 -1 -1 -2 -3 1 -2 -3 -3 1 -2 0 0 0 0 0 0 -2 -1 -1 -2 -1 -2 -1 0 1 -1 -1 -2 -2 -1 -1 -3 -2 -2 -1 -2 -1 1 -2 -1 -1 -1 -3 -2 -1 -1 -2 -2 -2 -1 -2 -1 -1 1 -1 -1 -2 -1 0 1 -3 -2 -2 -3 -3 0 1 -3 -2 -3 -3 -3 0 -3 -1 -1 0 -3 -1 -3 -2 -2 -2 -2 1 -3 -3 -2 -2 -2 -2 0 -1 -1 -2 -1 0 -1 -1 -1 -1 -2 -2 -1 -2 -1 -1 -1 0 -1 2 -2 -1 -1 -1 -1 1 -1 -2 -1 -2 -2 -2 0 1 -2 -2 -2 -2 -2 0 -3 -2 -2 0 -4 1 1 1 1 1 -1 -1 0 -1 0 0 0 0 1 1 1 0 0 0 0 1 0 1 1 -1 0 0 -3 -1 -1 -1 -3 -3 -3 -1 -1 0 -2 -2 1 -3 -1 1 1 0 1 1 0 0 0 2 1 0 0 0 -1 0 0 0 -1 0 -1 -1 -2 1 0 0 -2 -2 -2 -1 -1 -1 1 1 1 0 0 0 0 0 1 -1 -1 -2 -1 -1 -1 -1 -1 -10 0 1 0 -1 0 -2 -2 -2 -2 -2 -2 -1 -1 -2 -2 -2 -1 -2 -2 -2 -2 -3 -2 -2 -1 -2 -1 -1 -2 -2 -1 0 -2 0 -1 -1 -1 -2 -2 1 1 -1 10 -2 -1 -1 -1 -3 -1 -1 2 1 0 -2 -1 -1 0 -2 -1 -2 -1 -1 0 -1 -1 0 0 0 0 0 -2 -2 -1 -2 -2 -3 -3 -3 -4 -1 0 -2 -2 -1 0 -3 -1 0 -1 -2 -1 0 -2 -2 -2 0 -2 -1 -1 -1 -1 -1 -1 0 -1 -2 -2 0 -1 -1 -1 -1 -2 -1 -1 -3 0 -1 -3 -5 0 0 -1 -1 -1 -1 0 0 0 -1 -3 -5 -1 -1 -2 0 0 -1 -2 -1 -1 -1 0 -3 -3 0 -1 0 -1 0 -1 0 -2 -1 3 1 -1 -1 3 1 1 1 0 -1 0 1 0 1 1 1 -1 0 0 0 0 1 0 0 0 0 -1 -1 0 -2 0 0 0 -1
ͺ -1 -2 -4 -1 -3 0 0 0 -4 -2 -1 0 0 -2 0 1 0 -2 -2 -9 0 -2 -3 0 -2 -3 -4 -3 -1 -1 0 0 -3 -2 -1 -4 -4 -1 -3 -3 -2 -3 -3 0 0 -3 -1 -3 -1 -2 -3 -1 0 -3 -2 0 -3 1 -4 0 0 0 -2 1 -2 -1 -1 -1 -3 -1 -2 -1 1 -3 -3 -2 -2 -3 0 -3 -4 -2 -4 -3 -2 0 -3 -2 -2 -2 -3 -3 -2 -4 -3 -3 -1 -3 -2 -4 -1 -1 -2 0 -1 0 -2 -3 0 -1 -1 -2 -1 -3 -1 0 -4 -2 -1 -1 -1 -1 0 -2 -4 -3 -1 1 -1 -1 -1 -2 0 -1 -1 -2 -2 0 -1 -1 0 -2 -1 -1 0 -1 0 0 0 0 -2 -1 -3 -1 -3 1 0 -1 0 -2 -2 -2 -3 1 -1 -2 -1 0 1 -2 -2 -1 0 -1 0 -3 0 0 1 -3 0 -2 -2 -4 -3 -2 -1 -1 -3 -2 -2 -3 -1 -1 -2 0 1 0 0 0 0 0 0 -1 -3 -2 -1 -1 1 0 0 -1 -1 -1 -2 -1 0 0 -1 -1 -1 -1 1 -2 -1 -1 -3 0 0 0 -1 0 -1 -2 -1 -1 -1 -3 -3 -2 -2 -2 -3 -1 -3 -3 -1 -1 -1 -1 -1 -3 -1 -2 -1 -2 -2 0 -2 -1 -1 0 -2 0 1 -1 -1 -1 -1 0 -1 -1 -1 2 1 -1 0 -3 -2 -2 -1 -3 0 2 -1 -1 0 -1 -1 -2 -3 -1 -3 2 -3 -1 -2 -2 -3 -1 -3 -1 -1 -3 -1 0 0 -2 1 -1 0 1 0 0 0 -1 0 -1 -1 0 -1 -2 0 -1 -3 -1 -1 0 -1 -2 -2 0 -1 -2 -2 -2 -5 -3 -4 0 -1 -1 -2 -1 -2 -1 -2 -3 -2 -2 -2 -3 -1 0 0 -2 -2 0 -1 -2 -1 -3 -1 -2 -1 -2 -2 -4 0 -3 -3 -2 0 -2 1 1 1 3 2 2 0 1 0 -1 0 -1 2 -3 -3 -4 -1 -1 -2 -2 -1 -2 -2 0 -1 -2 -1 -1 -2 -1 -2 -1 -3 -1 -1 -2 -2 -1 -1 -2 -2 -2 -1 0 -1 0 0 0 -2 -2 -2 -2 0 -3 -3 0 0 -3 -2 -2 -2 -1 -1 -2 -4 -2 0 -1 -1 -2 -1 -1 -1 -1 -1 -2 -3 -2 -2 -5 -4 0 0 -1 -3 -2 0 -1 -2 -1 -1 -2 -1 -1 -2 -1 -1 -1 -1 0 -1 -4 0 0 -1 -1 0 -1 -2 -2 -2 -1 -1 -1 -1 -2 -2 -1 -1 -3 0 -2 -3 -1 -1 -2 -2 -1 -1 -1 -1 -2 -3 1 -2 0 0 0 0 0 0 0 0 0 0 -1 0 0 0 0 -2 0 1 -2 0 0 -1 -3 -2 -2 -1 0 0 -1 -3 -1 -1 -2 0 0 0 0 0 1 1 -2 0 -1 -1 1 0 0 1 -1 -1 1 0 -2 -1 -3 -1 0 0 -4 -4 -1 -2 0 -1 0 0 0 2 -1 -1 -1 -1 0 -2 -1 -2 -2 -2 -1 -2 0 -10 0 0 0 -1 -2 -1 -1 -1 -1 -2 -1 -2 -1 -1 0 -1 -2 -2 -2 -2 -2 -3 0 -2 -2 -2 0 -4 -3 -3 -1 0 -2 -1 -1 -1 -1 -1 -2 -1 0 10 -2 10 8 9 9 7 4 4 -3 -2 0 -1 -1 -1 -1 -3 -2 -2 -2 -1 -1 -1 -1 -1 -1 -1 -2 -1 -1 -1 -2 -2 -3 -3 -3 -3 -4 2 0 -1 -1 -1 0 -2 -1 -2 -1 0 -1 0 -1 -3 -1 -1 -3 -2 -2 -1 -2 -2 -2 0 -1 -3 -3 0 -1 -2 -1 -2 -2 -2 -2 -3 0 -1 -3 -5 -1 -1 -2 -2 -2 0 -1 0 -2 -3 -1 -5 -1 -3 -3 -1 -1 -1 -1 -2 0 0 -1 -2 -3 -1 0 0 -2 -2 -2 0 -1 0 0 -2 -1 -1 -3 0 0 0 0 -1 0 0 0 0 0 1 0 0 1 1 0 0 1 0 0 -1 1 0 -2 -2 -1 -1 -1 -1
ͻ -1 -2 -5 -1 -3 0 0 0 -4 -2 -1 0 0 -2 0 0 1 -2 -2 -9 0 -1 -3 0 -1 -2 -3 -3 -2 -1 0 0 -2 -3 -1 -4 -4 -1 -4 -3 -2 -3 -3 0 0 -3 -1 -3 0 -2 -3 -1 0 -3 -2 0 -3 0 -4 0 1 0 -2 2 -2 -2 -1 -1 -3 -1 -2 -1 2 -2 -3 -1 -1 -3 0 -3 -4 -2 -3 -2 -2 1 -3 -2 -2 -2 -2 -3 -2 -4 -3 -3 -1 -3 -1 -4 -1 0 -2 0 -1 0 -1 -3 -1 0 -2 -3 -1 -3 -1 -1 -4 -3 -1 0 -2 -1 0 -2 -4 -3 -1 1 -1 0 0 -1 0 -1 -1 -3 -1 0 -1 -1 0 -1 0 -1 0 -1 0 0 0 0 -2 -1 -3 0 -4 1 0 -1 0 -1 -2 0 -2 1 -1 -1 -1 0 1 -1 -1 0 0 0 0 -2 0 0 0 -3 1 -3 -1 -4 -3 -2 -1 -1 -3 -2 -2 -3 -1 -1 -2 0 1 0 -1 0 0 0 -1 0 -3 -1 0 -1 1 0 0 -2 -1 0 -1 -1 0 0 0 0 -1 -1 1 -1 -1 -1 -2 0 0 1 -1 0 0 -1 -1 -1 -1 -3 -2 -2 -2 -2 -4 -1 -2 -3 -1 -1 -1 -1 -1 -3 -1 -2 0 -1 -1 0 -2 -1 -1 0 -1 0 0 -1 -1 -1 -1 -1 -1 -1 0 1 1 -1 0 -3 -1 -2 -1 -3 0 1 -1 0 -1 -1 0 -2 -3 -1 -2 2 -2 -1 -3 -2 -3 0 -2 -1 -1 -3 -1 -1 1 -2 0 -1 1 1 0 1 0 -1 0 -1 0 0 0 -2 1 0 -2 -1 -1 0 -1 -1 -2 0 -1 -1 -2 -1 -4 -2 -4 0 -1 0 -2 -1 -2 -1 -1 -3 -3 -2 -2 -2 -2 0 -1 -2 -2 0 -1 -1 -1 -2 -1 -2 -1 -2 -1 -4 0 -3 -2 -2 0 -3 0 1 1 2 3 2 -1 0 0 -1 1 -1 1 -3 -3 -4 -1 -2 -2 -1 -1 -2 -1 -1 0 -1 -1 1 -2 -1 -1 -1 -3 -1 -1 -2 -3 -1 -1 -2 -2 -2 -1 0 -1 -1 0 1 -2 -1 -3 -3 -1 -3 -3 0 -1 -2 -1 -2 -2 -1 -1 -1 -4 -2 1 -2 -1 -1 -1 0 -2 -1 -1 -1 -3 -2 -1 -4 -3 0 0 -1 -2 -2 1 -1 -1 -2 -1 -1 -2 -2 -2 -2 -1 -1 -1 -1 -1 -3 0 1 0 0 0 -1 -2 -1 -1 -1 -1 -1 -1 -1 -1 -2 -2 -3 0 -3 -2 0 -1 -2 -2 -2 0 0 -1 -2 -2 0 -2 1 0 0 0 0 0 0 0 0 0 0 0 0 1 0 -2 1 1 -2 0 0 0 -2 -2 -2 -1 0 0 -1 -3 -1 -1 -2 0 0 0 0 0 1 1 -1 0 -1 -1 1 0 0 1 -1 1 1 0 -1 -1 -2 -2 0 0 -4 -4 -1 -1 0 -1 0 0 0 1 -1 -1 -1 -1 0 0 -1 -2 0 -2 -1 -1 -1 -10 1 1 1 -1 -1 -1 -1 -1 -1 -2 -1 -1 -1 -1 0 0 -1 -2 -1 -2 -2 -3 0 -2 -1 -2 0 -3 -3 -2 -1 0 -1 -1 -1 -2 -2 -1 -2 0 0 8 -1 8 10 7 7 6 2 4 -2 -2 -1 0 -1 -1 -1 -3 -2 -3 -2 -1 -1 -1 -1 -1 -1 0 -2 -1 -2 -1 -1 -2 -3 -3 -4 -3 -4 1 0 0 0 0 0 -2 -1 -2 -1 0 0 0 -1 -3 -1 -1 -3 -1 -2 -1 -1 -1 -1 -1 -1 -3 -2 0 -1 0 0 -1 -1 -1 -1 -3 0 -1 -2 -5 -1 1 -1 -1 -2 0 -1 0 -1 -3 -2 -5 -1 -3 -3 -1 0 -1 -1 -2 0 0 -1 -2 -3 -1 -1 0 -2 -3 -1 0 -1 0 0 -2 -1 -1 -3 0 0 0 1 0 0 0 0 0 0 0 1 0 1 1 0 0 1 1 0 -1 1 0 -2 -2 -1 -2 -2 -1
ͼ -2 -3 -5 -1 -4 -1 0 0 -4 -2 -1 0 0 -3 0 0 0 -2 -2 -9 -1 -2 -4 0 -1 -4 -4 -4 -2 -1 0 0 -3 -3 -1 -4 -4 -1 -3 -4 -2 -3 -4 0 -1 -3 -1 -3 -1 -2 -3 -1 0 -3 -1 0 -4 0 -5 0 0 0 -3 1 -2 -2 -1 -1 -4 -1 -2 -1 1 -3 -3 -2 -2 -4 0 -3 -4 -2 -3 -3 -3 -1 -3 -2 -2 -2 -3 -3 -3 -4 -3 -3 -1 -3 -2 -4 -1 0 -3 0 0 0 -2 -3 0 -1 -1 -3 -1 -4 -1 -1 -4 -3 -1 -1 -1 -1 0 -3 -4 -3 -1 0 -1 -1 -1 -1 0 -1 0 -3 -2 0 -1 -1 0 -2 -1 -1 -1 -1 0 0 -1 -1 -2 -1 -3 -1 -4 1 -1 -1 0 -2 -2 -2 -3 1 -1 -2 -1 0 1 -1 -3 0 0 -1 0 -2 -1 -1 0 -3 0 -3 -2 -4 -3 -3 -1 -2 -3 -2 -1 -3 -1 -1 -2 0 0 0 0 0 0 -1 -1 0 -3 -2 0 -1 1 0 -1 -2 -2 -1 -2 -1 0 0 -1 -1 -2 -1 0 -2 -2 -1 -3 -1 -1 0 -1 0 -1 -2 -1 -1 -2 -3 -3 -2 -2 -2 -3 -1 -3 -3 -1 -1 -2 -1 -1 -3 -2 -3 -1 -2 -2 0 -2 -1 -1 0 -2 0 1 -1 -2 -1 -1 -1 -1 -1 -1 1 1 -1 0 -3 -2 -2 -2 -3 -1 1 -1 0 0 -1 -1 -2 -3 -1 -3 2 -3 -2 -3 -2 -3 -1 -3 -1 -1 -3 0 -1 0 -2 0 -1 -1 1 0 0 -1 0 0 -1 -1 -1 -1 -2 -1 -1 -2 -2 -1 0 -1 -2 -2 0 -1 -1 -2 -1 -5 -3 -4 0 -1 -1 -2 -1 -2 -1 -3 -3 -3 -2 -2 -3 -1 0 -1 -3 -2 0 -2 -2 -1 -3 -1 -3 -1 -3 -2 -4 0 -3 -3 -2 0 -3 0 1 1 2 2 1 -1 0 -1 -1 0 -1 1 -3 -3 -4 -1 -2 -2 -2 -1 -2 -2 0 -2 -3 -1 0 -2 -1 -2 -2 -3 -2 -1 -2 -2 -2 -2 -2 -2 -2 -2 -1 -1 -1 -1 -1 -2 -2 -2 -2 0 -3 -3 0 -1 -2 -2 -2 -2 -2 -1 -2 -4 -2 0 -1 -1 -2 -2 -2 -2 -1 -1 -2 -4 -3 -2 -5 -4 0 0 -2 -3 -2 0 -1 -1 -1 -1 -1 -2 -2 -2 -1 -1 -2 -1 -1 -1 -4 0 0 -1 -1 0 -1 -3 -2 -2 -1 -1 -2 -1 -2 -2 -1 -1 -3 0 -3 -3 -1 -1 -2 -2 -1 -1 -1 -2 -3 -3 1 -3 0 0 0 0 0 -1 0 -1 0 -1 -1 0 0 0 0 -2 0 0 -2 -1 0 -1 -3 -2 -2 -1 0 0 -1 -3 -1 -1 -2 0 0 0 0 0 0 1 -1 0 -1 -1 0 0 0 1 -1 -1 0 0 -2 -1 -2 -2 -1 0 -4 -4 -1 -2 0 -1 0 0 0 2 -2 -1 -1 -1 0 -2 -2 -3 -2 -2 -2 -2 0 -10 0 0 0 -1 -2 -1 -1 -2 -1 -2 -1 -2 -1 -2 -1 -1 -2 -2 -2 -2 -2 -3 -1 -2 -2 -2 -1 -4 -3 -3 -2 -1 -2 -1 -1 -1 -1 -1 -2 -1 -1 9 -1 9 7 10 10 6 3 3 -3 -2 0 -1 -2 -2 -1 -3 -2 -3 -2 -2 -1 -1 -1 -2 -1 -1 -2 -1 -2 -2 -2 -2 -3 -3 -3 -3 -4 1 0 -1 -1 -1 -1 -2 -1 -2 0 -1 0 0 -2 -3 -1 -1 -3 -2 -2 -1 -2 -2 -2 0 -1 -3 -3 0 -1 -2 -1 -2 -2 -2 -2 -3 0 -1 -3 -5 -1 -1 -1 -2 -2 0 -1 0 -2 -4 -1 -5 -1 -3 -3 -1 -1 -1 -1 -2 -1 0 -1 -2 -3 -1 0 0 -2 -3 -2 -1 -1 0 0 -3 -2 -2 -3 0 0 0 0 -1 0 -1 -1 0 0 0 0 0 1 1 0 0 1 0 -1 -1 0 0 -1 -2 -1 -2 -2 -1
ͽ -1 -2 -5 -1 -3 -1 0 0 -4 -2 -1 0 0 -2 0 1 0 -2 -2 -9 -1 -1 -3 0 -1 -3 -4 -3 -1 -1 0 0 -3 -2 -1 -3 -4 -1 -3 -3 -2 -3 -3 0 0 -3 -1 -3 -1 -1 -3 -1 0 -3 -1 0 -3 0 -5 0 0 0 -3 1 -2 -2 -1 -1 -3 -1 -1 0 1 -3 -3 -2 -1 -3 0 -3 -4 -2 -3 -3 -3 0 -3 -1 -2 -2 -3 -3 -2 -3 -3 -3 -1 -3 -2 -4 -1 0 -2 0 0 0 -2 -3 0 0 -2 -2 -1 -3 -1 -1 -4 -2 -1 -1 -1 -1 0 -2 -4 -3 -1 0 -1 -1 -1 -1 0 -1 0 -2 -2 0 -1 -1 0 -2 0 -1 0 -1 0 0 0 0 -2 -1 -3 -1 -4 1 0 -1 0 -2 -2 -2 -2 1 -1 -2 -1 0 1 -1 -2 -1 0 -1 0 -2 0 0 0 -3 0 -2 -2 -4 -3 -2 -1 -1 -3 -2 -1 -2 -1 -1 -1 0 1 0 0 0 0 -1 -1 0 -3 -2 0 -1 1 0 0 -1 -1 0 -2 -1 0 0 -1 -1 -1 -1 1 -2 -1 -1 -3 -1 0 0 -1 0 0 -2 -1 -1 -1 -3 -3 -2 -2 -1 -4 -1 -3 -3 -1 -1 -1 -1 -1 -3 -1 -2 -1 -2 -2 0 -2 -1 -1 0 -2 0 0 -1 -1 -1 -1 0 -1 -1 -1 1 1 -1 0 -3 -2 -2 -1 -2 0 1 -1 0 -1 -1 -1 -2 -3 -1 -3 2 -3 -1 -3 -2 -3 -1 -3 -1 -1 -3 0 -1 0 -2 0 -1 -1 1 0 1 0 0 0 -1 -1 0 -1 -2 0 0 -2 -1 -1 0 -1 -2 -2 0 -1 -1 -2 -1 -4 -2 -3 0 -1 0 -2 -1 -2 -1 -2 -3 -2 -2 -2 -2 -1 0 -1 -2 -2 0 -1 -2 -1 -3 -1 -2 -1 -2 -1 -4 0 -3 -3 -2 0 -2 1 1 1 2 2 2 0 0 0 -1 0 -1 1 -2 -3 -3 -1 -2 -2 -2 -1 -2 -1 0 -2 -3 -1 0 -3 -1 -2 -2 -3 -1 -1 -2 -2 0 0 -2 -2 -2 -2 0 -1 0 -1 0 -2 -2 -3 -2 0 -3 -3 0 -1 -2 -2 -3 -3 -1 -1 -2 -4 -2 0 -1 -1 -2 -2 -2 -2 -1 -1 -2 -3 -2 -2 -4 -3 0 0 -1 -3 -2 0 -1 -2 -1 -1 -1 -2 -2 -2 -1 -2 -1 -1 0 -1 -3 0 0 -1 -1 0 -1 -2 -2 -1 -1 -1 -1 -1 -2 -1 0 -1 -3 0 -3 -2 -1 0 -2 -2 -1 0 -1 -1 -2 -3 1 -2 0 0 0 0 0 0 0 0 0 0 -1 0 0 0 0 -2 0 1 -2 0 0 -1 -3 -2 -2 -1 0 0 -1 -3 -1 -1 -2 0 0 0 0 0 1 1 -1 0 -1 -1 0 0 0 1 -1 -1 0 0 -2 -1 -2 -2 0 0 -4 -4 -1 -1 0 -1 0 0 0 2 -1 -1 -1 -1 0 -1 -1 -2 -2 -2 -2 -2 -1 -10 0 0 0 -1 -1 -1 -1 -1 -1 -1 -1 -1 -1 -1 0 -1 -1 -1 -1 -2 -2 -3 0 -2 -2 -2 0 -3 -3 -3 -1 -1 -2 -1 -1 -1 -2 -1 -2 -1 -1 9 -1 9 7 10 10 6 4 3 -2 -2 0 0 -1 -1 0 -3 -1 -2 -2 -1 -1 -1 -1 -1 -1 -1 -2 -1 -2 -2 -2 -2 -3 -3 -3 -3 -4 2 0 -1 0 -1 0 -2 -1 -2 0 0 0 0 -1 -2 -1 -1 -3 -1 -2 -1 -2 -2 -1 0 -1 -3 -3 0 -1 -1 -1 -2 -2 -2 -1 -3 0 -1 -3 -5 -1 -1 -1 -1 -2 0 -1 0 -2 -3 -2 -5 -1 -3 -3 -1 -1 -1 -1 -1 0 0 -1 -2 -3 -1 -2 0 -2 -2 -2 0 -1 0 0 -3 -1 -1 -3 0 0 0 0 -1 0 0 0 0 0 0 0 0 1 1 0 0 1 0 0 -1 1 0 -1 -2 -1 -1 -1 0
; 0 -1 -3 -2 -3 0 0 1 -3 -1 0 0 1 -2 0 0 1 -1 -1 -9 0 -1 -3 1 0 -1 -3 -2 -1 -1 0 1 -2 -2 -1 -4 -3 0 -3 -3 -2 -2 -2 0 0 -2 0 -3 0 -1 -3 0 0 -3 -1 0 -3 0 -3 -1 1 0 -2 1 -1 -3 0 0 -3 -1 -1 -1 1 -2 -2 -1 -1 -2 0 -3 -3 -2 -3 -2 -2 0 -3 -1 -1 -1 -2 -3 -2 -3 -2 -3 0 -3 -1 -4 0 1 -2 0 0 1 -1 -2 0 0 -2 -2 0 -2 -1 0 -3 -2 0 0 -1 -1 0 -2 -3 -2 0 0 0 0 0 -1 0 0 0 -2 0 0 0 0 0 -1 0 0 1 -1 0 0 1 0 -2 -1 -2 -1 -4 1 0 0 1 0 -2 0 -2 1 -1 -1 0 0 0 -1 -1 0 0 0 0 -2 0 0 1 -3 1 -2 -1 -3 -4 -2 -2 -1 -3 -2 -2 -3 0 0 -1 0 1 1 0 0 0 0 0 0 -3 0 0 -1 2 0 0 0 0 1 -1 0 1 1 0 0 -1 -1 1 -1 0 -1 -2 0 0 1 -1 1 0 -1 -1 0 -1 -3 -2 -1 -1 -1 -3 0 -2 -3 -1 -1 0 0 0 -3 -1 -2 0 -3 -1 0 -1 -1 0 0 0 1 0 0 0 0 0 -1 -1 -1 0 1 1 -1 0 -3 0 -1 0 -3 0 1 0 1 -1 0 0 -3 -3 0 -2 2 -2 -1 -2 -1 -3 0 -2 0 0 -3 0 -1 1 -2 0 0 1 1 0 1 0 0 0 0 0 0 0 -3 1 0 -2 -1 0 0 -1 -1 -2 1 -1 0 -2 0 -4 -2 -3 0 0 0 -2 0 -2 0 -1 -2 -3 -1 -2 -2 -2 -1 0 -2 -2 0 0 -1 -1 -2 -2 -2 -1 -2 -1 -3 0 -2 -3 -2 0 -2 1 1 0 3 3 0 0 0 -1 -2 1 -2 2 -2 -2 -3 -1 -2 -2 -2 -1 -2 -1 -1 -1 -2 0 -1 -2 -1 -2 -1 -3 -1 -1 -1 -2 -1 -1 -1 -3 -2 -1 0 -2 -1 0 0 -3 -1 -3 -3 -2 -4 -3 0 0 -3 -2 -2 -2 -2 -1 -2 -4 -3 1 -2 -1 -2 -1 -1 -2 -1 0 -2 -4 -3 -2 -4 -3 0 -1 -1 -3 -2 1 -1 -2 -2 -1 -2 -2 -2 -2 -1 -2 -1 0 -1 0 -3 0 2 0 0 0 -1 -2 -2 0 0 -1 -1 -1 -1 -1 -2 -2 -2 0 -1 -1 0 0 -2 -2 -1 -1 -1 -1 -2 -3 0 -2 0 1 1 1 0 0 0 0 0 0 1 1 1 1 1 -1 1 1 -1 -1 0 0 -2 -3 -2 -1 0 0 0 -2 0 0 0 1 0 0 0 1 0 0 0 0 0 0 2 0 -1 1 -1 0 0 0 -1 0 -2 -2 0 1 -3 -3 0 -1 0 -1 0 1 0 -1 0 0 0 -1 0 0 -1 -2 0 -2 -2 -2 -1 -10 0 0 0 -1 -1 0 0 0 0 -1 0 0 0 0 1 1 0 0 0 -2 -1 -2 1 -1 0 -2 -1 -3 -2 -2 0 0 -1 0 -1 -1 -1 -1 -1 0 0 7 -3 7 6 6 6 10 3 2 -1 -2 0 0 -1 0 0 -2 -1 -2 -1 0 1 -1 -1 -1 0 -1 -2 -1 -2 -2 -2 -2 -3 -3 -3 -3 -4 1 0 -1 0 -1 0 -1 -1 -1 0 0 -1 1 -1 -2 0 0 -2 -1 0 0 0 -1 0 0 -1 -3 -2 0 -1 0 0 0 -1 -1 -1 -2 0 -1 -3 -5 0 0 0 0 -1 0 -1 0 -1 -3 -2 -5 0 -2 -2 -1 1 -1 0 -2 -1 0 0 -3 -3 0 -1 0 -2 -3 -1 1 -1 1 0 -2 0 0 -3 0 0 0 2 -1 0 0 0 1 0 0 1 1 0 1 0 1 1 2 1 0 2 0 -2 -1 0 -1 -1 -1
Ϳ -1 -3 -5 -2 -3 0 -1 0 -5 -3 0 0 0 -3 1 1 0 -2 -1 -8 0 -1 -2 0 0 -2 -4 -2 -2 0 0 0 -3 -3 0 -3 -5 -2 -3 -2 -3 -2 -2 0 -1 -4 -1 -4 1 -2 -4 -1 0 -4 0 0 -4 0 -5 -1 0 0 -2 2 -3 -3 1 0 -3 -2 -1 -2 2 -2 -2 0 0 -2 0 -2 -3 -2 -4 -2 -2 1 -2 -1 -3 -3 -2 -2 -1 -3 -2 -3 0 -3 -1 -5 0 0 -3 0 -1 0 -2 -3 0 -1 -3 -3 -1 -3 -2 0 -5 -3 0 -1 -1 -2 0 -3 -3 -2 0 -1 -1 -1 -1 0 0 -1 1 -3 0 0 -1 -1 -1 -1 -1 0 0 0 0 0 0 1 -1 0 -3 -1 -4 0 -2 0 1 1 -1 1 -2 0 -1 -2 0 -1 -1 0 -1 0 0 -1 -1 -3 0 -1 0 -3 0 -3 -1 -3 -4 -2 -1 -1 -3 -1 -3 -3 0 -1 -1 0 1 0 0 1 0 0 0 0 -3 -1 -1 -2 2 -1 1 0 1 1 -1 0 0 0 1 1 -1 0 2 0 0 0 -1 0 1 2 1 1 1 -2 1 1 0 -3 -3 -1 -2 -4 -3 0 -3 -3 -1 0 0 0 -1 -2 0 -3 0 -2 0 0 -1 0 -1 0 -1 1 -1 1 0 0 0 -1 0 -2 -1 0 0 -2 -1 -2 1 -3 1 -3 -1 0 -1 0 -1 0 0 -4 -3 -1 -2 3 -2 -2 -2 -3 -2 0 -2 0 0 -4 0 0 0 -2 -1 -1 0 2 0 1 -1 1 -1 0 0 1 1 -3 0 1 -2 -1 0 0 -1 0 -3 1 -1 -1 -2 0 -4 -3 -3 -1 0 0 -2 0 -1 -1 -3 -2 -2 -3 -3 -4 -3 -1 0 -3 -2 -1 -3 -3 -1 -3 -3 -3 -1 -3 -2 -4 0 -1 -3 -2 1 -1 2 1 0 4 2 0 0 1 -1 -1 1 -1 1 -3 -3 -4 -2 -2 -3 -3 -2 -2 -1 -1 -2 -2 1 0 -2 -2 -2 -2 -3 -2 -1 -2 -2 -2 -2 -2 -3 -2 -2 0 -2 -1 -1 0 -3 0 -3 -3 -3 -4 -4 1 -1 -4 -3 -3 -3 -4 0 -3 -4 -3 -1 -3 0 -3 -3 -2 -3 -3 1 -3 -3 -3 -3 -4 -4 0 0 -1 -3 -1 0 0 -3 -2 -2 -2 -3 -2 -2 -1 -2 -2 -1 -1 -1 -4 0 0 -1 -1 -1 -1 -4 -1 0 0 1 0 1 0 0 -2 -2 -3 0 -4 -2 -1 -1 -1 -2 -1 -2 -1 -1 -3 -5 0 -2 0 0 0 0 0 0 0 0 1 1 1 1 -1 -1 0 -2 1 1 -1 0 0 0 -3 -2 -2 0 0 0 0 -3 1 -3 -1 0 0 0 0 0 0 0 0 0 0 -1 1 0 -1 0 1 1 1 -1 0 0 -3 -1 -2 -3 -5 -5 -1 -1 1 0 0 0 0 -2 0 0 0 -1 0 -1 -1 -2 -1 -1 -1 -1 0 -10 0 0 0 -1 -1 1 1 1 0 1 0 0 1 -1 2 1 1 1 0 0 -1 -3 2 -2 0 -3 -1 -3 -3 -2 -1 1 -3 0 0 0 -1 -1 -1 -1 -1 4 -1 4 2 3 4 3 10 0 -3 -4 0 -2 -1 0 0 -3 -1 -3 0 1 0 -1 1 0 0 1 -2 -1 -1 -1 -2 -2 -2 -3 -3 -3 -4 1 0 1 0 1 1 -1 2 0 -2 -2 -2 0 0 0 1 -1 -3 1 0 1 1 0 0 0 1 -4 -3 -1 0 0 -1 -1 -1 -1 0 -3 1 0 -2 -5 0 0 -1 -1 -1 -2 0 -1 0 -3 -2 -5 0 -3 -2 -1 0 -1 -2 -2 0 2 0 -2 -3 0 -2 1 -3 -2 -1 0 -1 0 0 -2 -1 0 -3 0 0 0 1 -1 0 0 0 0 0 0 -1 0 1 1 0 1 0 0 0 -1 0 -1 -1 -1 -1 -1 -1 0
΀ 0 0 -4 -1 -3 2 1 2 -2 0 0 2 2 0 1 2 3 1 -1 -9 2 0 -2 2 1 -1 -3 -1 0 0 2 1 -1 0 -1 -2 -3 2 -1 -2 -1 -1 0 2 0 -4 1 -3 1 0 -3 1 1 -3 1 1 -1 2 -2 0 3 2 0 -1 2 -2 -1 0 -1 0 -1 1 0 -3 0 0 0 1 1 -3 -1 -2 -2 -3 -3 1 -3 0 0 0 -3 -4 -2 -2 -3 -4 1 -1 -2 -3 -1 2 -1 0 2 1 -1 -1 2 1 -2 0 0 -1 0 2 -2 0 2 1 0 0 1 0 -2 -1 0 0 2 1 0 1 0 1 2 -1 0 1 2 1 1 1 2 0 2 -1 2 0 2 -1 -2 -1 0 0 -4 2 2 1 1 0 -2 0 0 2 0 1 2 2 2 -2 0 -1 2 2 1 0 2 1 1 -1 1 -1 -2 -2 -2 0 -1 -1 -1 -1 0 -2 1 -2 0 2 2 2 2 1 2 2 2 2 -1 0 2 -2 -1 0 -2 -1 -1 -1 -1 1 3 2 0 -2 -1 -1 0 -2 0 -1 -2 1 -1 -2 -2 1 0 0 -2 -1 -1 -1 0 -1 -1 1 -5 0 0 -1 0 2 1 0 1 -1 0 -2 2 -2 0 1 -1 1 -1 2 1 0 1 -2 -1 0 0 0 -1 -1 0 2 2 0 0 -2 -2 0 -1 -1 1 2 1 1 -2 1 -1 -3 -4 -1 -1 0 -3 0 -2 0 -3 0 -3 2 2 -1 2 0 3 -1 1 1 0 -1 1 1 2 2 1 2 0 2 2 -3 2 0 0 1 2 2 -1 -1 -2 0 0 0 -1 1 -2 -2 -1 0 -1 0 -2 1 -3 -1 1 -1 -1 -1 0 -1 -1 0 -3 -1 -1 -1 0 0 -1 -1 -1 -1 -1 -1 -1 -2 2 0 -3 -3 1 0 -1 1 0 0 1 0 -2 -2 -1 -2 -1 -2 0 -1 -1 -1 0 -2 -2 -2 -1 -2 -1 -2 -2 -1 0 0 -3 -1 -1 -1 -4 1 0 -2 -2 -2 -2 0 -2 -1 -1 2 -2 1 -1 1 1 0 -2 -2 -1 -3 -2 1 2 -2 -2 -3 -3 -2 -1 -3 -4 -1 0 -2 -1 -3 -3 -2 -2 -2 1 -3 -3 -3 -2 -2 -1 2 -1 0 -1 0 1 -1 -1 -3 0 -1 -2 -1 -1 0 -1 0 2 -1 -1 -2 0 1 0 0 0 -1 -1 0 1 0 -1 -2 -1 -2 -1 -1 -1 0 2 -1 -1 2 0 -3 -1 0 1 0 0 -1 -2 2 -2 1 2 1 2 1 2 2 2 0 -1 0 2 2 1 2 0 0 0 0 -1 0 0 -3 -3 -2 -1 0 0 -1 -1 0 2 0 2 2 0 1 0 1 2 1 2 0 1 1 3 0 2 -2 0 -1 2 -1 0 0 -1 2 3 -2 -2 -1 -1 -1 1 3 2 2 0 0 1 2 2 2 -2 -1 -3 -2 -2 -1 -2 -1 -10 0 1 1 0 -1 0 -1 0 0 0 1 0 0 1 0 1 0 0 0 0 0 0 0 0 -1 0 -2 -1 0 0 1 0 1 -1 -1 -1 -1 -1 -2 1 1 4 -1 4 4 3 3 2 0 10 -1 -1 0 1 -1 -1 0 -1 2 0 0 0 1 0 0 -1 0 -1 -3 -2 -2 -2 -2 -3 -3 -3 -3 -4 -4 1 2 -2 -1 -2 0 0 0 0 1 1 1 0 0 -1 -1 1 -1 0 0 1 0 0 0 -1 -2 -1 -1 2 0 1 0 0 -1 -2 0 0 1 -1 -3 -5 0 1 1 0 0 2 -1 2 -1 -2 -2 -5 0 -1 -1 1 0 -1 0 -1 -2 -1 -1 -4 -3 2 -2 1 0 -2 -2 1 -1 1 0 -3 0 0 -3 2 0 2 1 1 2 2 2 2 2 2 1 2 2 1 2 1 1 0 2 -1 1 2 -2 0 -1 -2 -2 -1
΁ -2 0 0 -4 1 0 -2 -1 1 0 0 -1 -1 3 -2 -1 -1 1 0 -7 0 -2 2 -1 0 1 0 2 0 -2 0 -2 2 3 -2 1 1 1 5 2 3 2 2 -1 -1 -5 0 -4 0 1 -5 -1 -1 -5 0 -2 2 -1 -3 -1 1 0 1 -3 1 -4 -2 0 3 -2 0 1 -3 -4 0 -1 -1 1 -2 -3 1 -2 7 -4 -4 -2 -4 -1 1 1 -4 -4 -4 3 -4 -5 0 4 -3 0 -2 0 1 -2 0 -2 0 2 -1 0 -2 2 1 2 -1 0 2 2 1 0 1 0 -2 1 3 2 -3 -2 0 0 -1 0 -2 1 0 2 -2 -2 0 1 -2 1 -1 0 0 -4 -1 -3 -1 -2 -3 -3 2 -3 -6 -1 0 -2 0 0 -4 0 0 -1 -3 -1 1 -1 -2 -2 1 -3 -1 -1 -2 1 -1 0 -2 2 -1 1 0 4 4 2 0 -1 3 0 0 1 0 -1 0 0 -1 0 0 0 0 0 0 0 2 0 0 -1 -2 -2 -2 -1 0 -1 -2 -2 -1 -1 0 -2 -1 1 -1 0 -1 -1 -3 -2 -1 -1 -2 -2 0 2 -2 0 -1 1 1 -3 -5 -1 -6 -2 1 4 -2 0 0 -2 0 2 -2 4 -1 -3 -2 -1 -3 -2 -3 0 0 -2 -2 -2 -2 -1 0 -1 -1 -4 -2 -2 -2 -3 -2 2 -2 0 -1 0 0 -2 0 0 -4 1 -2 -5 -2 -1 2 -3 -4 1 -3 1 -4 -1 -4 1 0 1 0 -3 1 -2 -2 0 -1 -3 -2 -2 -1 0 -2 1 -3 0 -2 -4 -1 -1 0 1 -2 0 -2 -3 -1 -2 -3 1 -1 -1 4 -1 4 -2 -2 0 -2 0 -3 -3 1 1 1 0 0 0 0 -2 -4 0 0 -2 0 0 -3 0 0 0 -4 0 0 1 -1 0 -5 -5 -2 0 -3 -2 -2 -2 -3 -3 -4 -4 -4 -4 -4 -4 -3 7 9 5 -3 -4 -4 -3 -3 -3 -4 -4 -3 -4 -2 0 -3 -3 -3 -4 -5 1 -3 -3 -3 -3 -3 -2 -4 -4 -3 0 -3 -3 -4 -1 0 0 -4 -4 -3 -5 -3 -1 0 -4 -5 -5 -5 -5 -1 -5 -2 -4 -3 -5 -1 -5 -5 -4 -4 -4 0 -5 -5 -4 -4 4 0 -1 -3 0 2 -1 -1 -3 -3 -4 -3 -3 -4 -3 -4 -3 -3 -3 -3 -1 -2 4 0 0 -1 -1 -2 -1 2 -1 -1 -1 -1 -2 -2 -3 -2 -1 -1 1 -1 1 0 1 0 -5 0 0 0 0 0 4 3 -2 4 -2 -1 -1 -2 -2 -1 -1 -1 -1 -1 -2 -2 -1 -1 0 1 -2 -2 -1 -3 -3 0 -5 -5 -5 -3 -2 -3 -3 2 -1 -1 1 0 0 -2 -2 -2 -2 -1 -2 -2 -2 -1 -1 -1 -4 -2 -4 -2 -3 0 0 2 -1 -2 0 0 2 1 -3 -2 0 0 0 0 0 -2 -1 -1 0 0 1 -2 -2 -3 -2 -3 -2 -2 -2 -10 -2 -2 -2 -3 -1 -1 0 -1 -1 -1 -1 0 -1 -1 -1 1 0 -1 0 1 1 0 -1 -1 0 2 -3 3 1 0 0 -3 1 -4 -4 -4 -5 -4 -5 0 0 -2 2 -3 -2 -3 -2 -1 -3 -1 10 7 -2 1 0 0 -1 2 1 1 1 0 0 1 0 -1 -1 -2 -3 -2 -3 -3 -3 -3 -4 -4 -4 -4 -5 0 -1 -3 -2 -3 -1 0 -1 3 0 0 0 -3 -2 -2 -1 0 2 -1 0 -2 0 -2 -1 -3 -2 1 0 0 -2 -2 -2 -2 -3 -2 -1 -2 -2 -3 -1 -6 0 -1 1 -2 0 0 -2 0 -2 4 -3 -7 0 2 1 1 -3 -3 -2 -2 -3 -2 -1 -5 -4 0 -4 -2 0 -1 -3 0 -2 0 -2 -1 0 0 -3 0 -2 0 -1 -1 0 0 0 0 -1 -1 -2 -1 -2 -1 0 -1 -1 -1 -1 -2 -2 -1 -3 0 -2 -2 -2 -2
΂ -1 0 1 -4 1 0 -2 -1 2 1 0 -1 -1 3 -2 -1 -1 1 0 -7 0 -2 2 -1 0 1 0 2 0 -2 0 -2 1 3 -2 1 1 1 3 1 3 1 2 0 -2 -4 0 -4 -1 1 -4 -1 -1 -5 0 -2 1 -1 -3 -2 1 0 0 -2 1 -4 -2 0 4 -3 0 1 -3 -4 1 -1 -1 0 -2 -4 1 -2 7 -4 -4 -2 -4 -2 1 1 -4 -4 -4 4 -4 -5 0 4 -3 1 -2 0 1 -2 0 -1 0 1 -1 0 -2 1 1 1 0 0 1 2 1 0 1 -1 -2 1 3 2 -3 -2 1 0 -2 0 -2 0 0 1 -1 -2 0 1 -1 1 -1 -1 0 -4 -1 -3 -1 -1 -3 -3 2 -3 -6 -1 0 -2 0 -1 -4 -1 0 -1 -3 -1 1 -1 -2 -2 0 -3 -1 -1 -2 1 -1 0 -2 2 -1 1 0 3 3 3 0 -1 2 0 1 1 0 -1 0 0 -1 0 0 -1 0 0 0 0 2 0 0 -2 -2 -2 -2 -2 0 -1 -2 -2 -1 -1 0 -2 -1 0 -1 -1 -1 -1 -3 -2 0 -2 -2 -2 0 2 -2 0 -3 2 1 -3 -4 -1 -6 -1 1 4 -2 1 0 -2 0 2 -2 4 -1 -3 -2 -1 -3 -2 -3 0 0 -1 -2 -2 -2 -1 0 -2 -1 -4 -2 -2 -2 -3 -3 3 -1 0 -1 1 1 -1 1 0 -4 1 -2 -5 -2 -1 1 -3 -4 1 -4 2 -4 -2 -4 1 1 2 0 -3 1 -2 -2 0 -1 -3 -2 -2 -1 0 -1 1 -2 0 -2 -4 -1 -1 0 1 -2 -1 -2 -2 -2 -2 -3 1 -2 -1 4 -1 4 -2 -2 0 -1 0 -3 -3 2 1 0 0 0 0 0 -2 -4 0 0 -2 0 0 -3 1 0 0 -3 0 0 1 -1 0 -5 -5 -2 0 -3 -3 -3 -2 -3 -3 -4 -4 -4 -4 -4 -4 -4 5 6 4 -3 -4 -4 -3 -3 -3 -4 -4 -3 -4 -2 -1 -3 -3 -4 -4 -5 0 -3 -3 -3 -3 -3 -2 -4 -4 -3 0 -2 -4 -4 -1 1 -1 -4 -4 -3 -5 -3 -1 0 -4 -5 -5 -5 -5 0 -5 -3 -4 -4 -5 -1 -5 -5 -4 -4 -4 0 -5 -5 -4 -5 4 0 -1 -3 0 1 -1 -1 -4 -3 -4 -3 -3 -4 -3 -4 -3 -3 -3 -3 -1 -2 4 0 0 -1 -1 -2 -1 2 -1 -1 -1 -1 -2 -2 -2 -2 -1 -1 2 -1 1 0 1 0 -5 0 0 0 0 0 3 4 -2 3 -2 -2 -1 -2 -2 -1 -1 -1 -2 -1 -1 -2 -1 -1 0 1 -2 -2 -1 -3 -3 -1 -5 -5 -6 -3 -2 -3 -3 1 -1 -1 1 0 0 -2 -2 -1 -2 -2 -1 -2 -2 -1 -1 -1 -4 -2 -4 -2 -3 0 0 2 -1 -2 0 0 2 2 -3 -1 -1 0 0 0 0 -2 -1 0 0 0 0 -2 -3 -3 -2 -3 -3 -3 -2 -10 -2 -2 -2 -3 0 -1 0 0 -1 -1 -1 -1 -1 0 -1 0 -1 -1 0 1 0 0 -1 -1 0 2 -4 4 1 1 0 -3 1 -2 -4 -2 -5 -4 -5 0 0 -2 1 -2 -2 -2 -2 -2 -4 -1 7 10 -2 0 -1 -1 -1 1 1 1 1 0 0 0 0 -1 -1 -2 -3 -2 -3 -3 -3 -3 -4 -4 -4 -4 -6 0 -1 -3 -2 -3 -1 0 -2 1 0 0 0 -3 -3 -2 -1 1 2 -1 0 -1 0 -2 -1 -3 -2 2 0 0 -2 -2 -2 -2 -3 -2 -1 -2 -2 -4 -1 -6 -1 0 0 -2 1 0 -2 0 -2 4 -3 -7 -1 2 1 1 -3 -3 -2 -2 -3 -2 -1 -5 -4 0 -4 -2 1 0 -3 0 -2 0 -2 -2 1 0 -3 0 -2 0 -1 -1 0 0 0 0 0 -1 -1 -1 -2 -1 0 -2 -1 -1 -1 -2 -1 -1 -3 0 -2 -2 -3 -1
΃ 1 -1 1 1 -1 6 3 5 -1 0 5 8 5 1 6 8 6 0 1 -9 3 1 1 1 2 -1 1 2 0 0 7 3 0 -1 2 -2 0 0 1 0 1 1 2 7 2 -3 6 -2 2 1 -2 6 2 -3 1 6 -1 7 -7 5 0 7 1 2 -1 0 2 3 -2 2 1 1 4 0 1 0 -1 0 3 0 0 -2 -3 0 1 4 1 0 -1 1 1 0 2 -1 1 0 6 1 2 -1 0 5 -2 6 5 9 2 -2 2 1 1 0 0 1 4 7 1 -1 3 4 1 1 1 -2 -1 2 7 4 1 1 2 2 2 5 3 -2 -1 2 4 0 0 -2 4 -2 0 3 4 5 3 2 2 5 1 1 -2 5 -1 6 0 -1 4 -1 -1 5 1 -2 5 4 4 1 -1 3 1 0 3 -1 5 0 4 1 4 0 1 0 1 0 1 3 -2 2 0 0 5 1 2 6 7 6 2 3 3 6 6 5 2 1 2 -1 2 4 2 3 4 4 3 5 2 3 5 3 4 2 1 3 2 4 3 2 4 1 3 2 3 2 2 3 4 -1 0 2 4 -2 -3 2 0 1 4 2 5 1 1 2 3 -2 0 -1 5 1 2 0 2 7 0 4 1 0 2 3 1 1 1 1 7 3 1 -1 3 0 1 -1 1 1 1 3 4 1 2 6 2 -1 -2 4 -1 5 0 0 0 0 0 2 1 3 6 1 3 3 1 1 1 3 3 5 5 5 0 4 2 3 4 3 0 -1 1 0 -2 1 0 0 1 1 0 5 1 2 0 1 -3 -1 -3 4 2 4 0 2 3 2 0 0 2 0 0 0 2 -1 1 -2 -4 -1 0 0 0 -3 -1 0 1 0 -1 -2 6 -1 -2 -2 0 -2 6 2 4 6 4 4 3 4 2 1 4 3 3 -2 -3 -3 2 0 -1 1 2 -1 1 2 -1 -1 -1 1 -2 -1 0 1 -2 0 -1 -1 0 0 0 0 0 2 -1 5 0 1 2 0 -2 4 -1 0 0 -2 1 4 2 -2 -1 -2 -2 -2 1 -2 -1 1 0 -1 4 -2 -2 -1 -2 -1 1 -2 -2 -2 -1 -3 -1 4 5 0 -1 0 3 6 3 1 3 3 1 2 1 3 1 2 3 -1 3 -3 -1 -1 -1 -1 0 -1 -1 0 -1 -1 0 0 0 0 0 -2 -2 1 4 0 -3 1 1 0 5 1 3 5 5 1 -1 2 -1 4 2 5 2 4 3 7 5 1 2 1 1 -1 -1 6 0 6 5 -1 5 2 0 -2 1 0 5 2 4 1 1 4 -3 1 3 3 2 7 4 3 5 4 5 1 0 5 5 1 5 2 2 7 5 2 3 -4 3 0 0 1 0 0 1 4 2 6 6 6 2 3 3 4 2 6 0 0 0 0 -1 -1 0 0 -10 4 3 1 1 2 0 0 0 0 0 0 -1 2 -1 2 1 -1 0 -1 0 0 1 1 -2 2 0 1 -2 0 1 1 2 -1 8 7 6 6 5 5 6 6 0 0 0 -1 0 0 0 0 0 -2 -2 10 -1 2 3 -1 0 0 -1 0 0 2 -1 0 2 4 1 1 1 -1 -1 -1 -1 -1 -2 -2 -1 -2 1 6 0 1 0 0 -1 -1 -1 0 0 -1 1 -1 -1 0 4 0 2 1 2 2 2 1 5 0 0 -2 5 2 3 2 2 2 2 1 -3 3 2 -1 -4 -1 1 0 1 2 1 2 1 1 -2 -2 -4 4 1 2 4 1 0 -1 0 -1 1 1 -2 -1 2 3 7 1 1 3 2 -2 -1 5 -1 2 3 -2 7 1 3 3 2 3 3 3 3 3 3 2 3 3 2 3 4 4 2 2 0 2 1 2 -1 0 0 0 2
΄ 1 0 0 -3 0 1 0 1 1 3 2 0 1 1 0 0 0 2 2 -8 3 1 2 2 2 1 0 2 0 1 1 1 1 2 0 1 1 5 1 1 2 2 2 1 1 -4 1 -4 1 0 -4 0 2 -4 3 0 1 0 -3 0 2 1 2 0 3 -3 1 3 2 -1 3 2 -1 -2 2 1 2 2 1 -3 1 -1 0 -2 -1 -1 -2 1 3 2 -2 -2 -1 2 -2 -3 1 1 -1 0 1 2 3 0 2 0 2 2 1 3 -1 1 5 2 1 1 1 3 3 1 3 2 1 2 1 2 -1 -1 2 3 -1 1 1 0 2 2 0 0 2 0 1 1 0 0 2 -3 0 -1 0 3 -1 -2 2 -1 -5 0 1 1 2 0 -3 1 1 0 -2 1 2 2 0 -1 1 0 2 1 0 2 0 4 0 1 1 1 0 1 0 2 1 1 1 1 2 0 3 0 2 1 0 1 4 1 3 0 0 2 1 3 3 -1 0 0 3 0 1 1 0 -1 2 1 2 0 0 1 2 0 2 0 -1 0 0 0 0 1 1 3 0 2 -1 2 1 -1 -2 1 -4 0 0 1 -1 2 3 0 3 1 0 0 1 -2 1 1 -1 -1 -1 1 0 1 -1 1 2 0 3 0 2 -2 -1 0 0 -1 -1 1 1 4 3 1 2 0 2 1 -2 2 2 -3 -3 0 1 -1 -2 3 -2 1 -1 2 -2 3 2 1 2 0 1 1 1 2 0 -1 -1 0 1 2 0 3 -1 3 1 -3 0 0 2 3 1 0 0 -1 -2 -1 -2 3 -2 1 -2 -2 -2 -1 1 2 -1 2 -2 0 3 0 1 1 2 0 1 0 -4 0 1 -1 1 0 -2 1 1 1 -2 2 2 1 0 2 -3 -3 1 3 -1 0 -1 -1 -1 -1 -3 -3 -1 -2 -2 -3 -1 0 0 -1 -1 -2 -1 -1 -1 -2 -2 -1 -1 -1 -1 0 -1 0 -1 -1 -3 3 -1 -1 -2 -1 -1 1 -2 -2 0 2 -1 -1 -1 1 -1 0 -3 -3 -1 -4 -3 2 3 -2 -3 -4 -4 -3 2 -3 -3 -2 -2 -3 1 -3 -3 -3 -3 -2 2 -3 -3 -3 -3 -2 1 0 -1 2 2 0 1 -2 -1 -2 -1 -1 -2 -1 -3 -1 -2 -1 -1 0 -1 -1 1 0 -1 0 1 -1 1 0 0 0 0 -2 0 0 0 0 0 2 0 1 1 3 4 -4 0 1 2 2 2 3 3 1 1 0 2 0 1 0 3 1 0 0 -1 0 0 0 0 1 3 -1 -1 0 -1 -1 2 -3 -3 -3 -1 0 -1 -1 2 2 1 4 3 2 2 0 1 0 0 -1 0 1 1 1 2 -1 1 -2 0 -2 3 1 2 -2 0 0 1 1 1 -1 0 1 2 1 1 1 0 2 1 1 2 2 0 0 -1 0 1 1 1 1 -10 -1 0 1 0 2 0 -1 0 1 0 0 0 0 1 0 2 0 0 1 0 0 0 2 -1 0 2 -2 0 2 2 1 0 0 -2 -2 -2 -2 -2 -3 1 0 0 -2 -1 0 -1 0 0 -2 1 1 0 -1 10 1 1 2 2 3 3 4 3 3 3 4 3 2 -1 -1 0 1 1 0 0 -1 -2 -2 -3 -3 3 1 -2 -1 -1 2 0 0 0 4 5 7 -1 0 0 -1 2 2 1 1 1 2 0 1 -1 -2 0 -1 1 0 0 1 0 -1 0 0 0 1 -1 -2 -4 1 1 4 1 2 1 -1 0 -1 2 -2 -5 1 2 1 2 -1 -1 0 0 0 0 0 -3 -2 2 -2 -1 1 0 -1 2 -1 1 0 -2 1 1 -3 1 1 3 2 2 3 3 3 3 3 2 1 3 2 2 3 1 2 1 2 0 2 2 -2 0 0 0 -1 0
΅ 4 2 2 0 2 4 2 4 3 2 5 4 4 4 2 4 3 3 9 -8 1 6 3 1 2 1 2 4 3 4 4 3 2 1 5 0 2 2 3 3 4 3 5 4 0 -3 4 -3 3 2 -3 4 0 -3 0 3 3 3 -2 2 -1 4 4 -1 2 -1 4 2 1 0 5 4 1 1 5 5 2 3 0 0 2 2 0 1 2 2 1 3 2 4 1 1 1 1 1 1 3 3 3 1 2 3 0 3 4 3 10 0 2 0 1 2 2 4 2 5 2 1 1 3 3 -1 2 1 1 4 2 2 1 0 2 2 0 3 3 1 2 2 3 3 1 0 3 2 2 0 3 3 3 3 4 3 3 2 -2 3 0 4 1 0 1 -1 1 3 1 0 3 4 2 2 1 -1 1 0 3 2 4 3 3 3 3 3 3 3 3 2 3 3 0 3 3 3 4 3 5 4 3 4 1 3 1 3 3 3 3 4 1 1 3 2 2 4 5 4 3 2 0 1 5 3 3 4 4 3 4 3 1 -1 3 1 3 0 5 4 2 5 2 2 3 1 0 0 -4 3 2 3 3 3 4 2 2 4 4 0 1 -1 5 2 2 2 2 4 2 3 0 2 3 3 5 2 4 0 3 1 0 -3 1 2 3 3 4 4 3 1 3 2 1 4 4 -2 -2 3 6 1 1 3 2 2 1 1 2 3 3 2 2 -1 1 -1 0 3 1 1 2 2 1 4 0 1 2 1 0 -2 0 2 -1 2 1 1 2 4 -1 1 1 4 -1 4 -1 -1 0 2 7 8 -1 5 5 -1 1 1 5 2 1 2 4 0 -2 1 0 0 3 2 0 0 3 2 0 2 0 0 5 1 -2 -2 0 4 1 1 1 2 1 1 -1 0 -1 -2 0 -1 0 1 0 0 1 -1 -2 -1 1 -2 -2 -1 0 -1 0 1 0 -1 -1 -2 -3 2 -1 -1 0 -1 -1 4 -1 -1 -1 3 0 -1 -1 1 0 4 -1 -1 -1 -3 -1 0 1 -1 -2 -3 -3 -3 2 -2 -3 0 -1 -3 4 -2 -2 -3 -2 -2 3 -3 -3 -3 -3 -1 3 3 3 5 1 1 3 1 1 0 1 1 0 1 -1 1 0 0 0 1 3 -1 0 1 1 0 0 0 2 1 1 3 2 0 1 3 2 3 3 4 3 2 -1 1 3 -2 2 2 1 2 3 2 2 0 1 3 1 3 0 3 1 4 3 0 1 3 2 2 1 4 3 1 1 1 2 0 3 -4 0 -2 2 1 3 3 4 4 0 2 1 1 0 3 3 1 3 2 2 0 1 3 3 0 2 1 3 1 3 5 6 -3 4 1 -1 3 1 4 4 5 3 4 4 4 1 6 5 4 2 3 -1 0 -1 -1 0 0 0 0 -10 3 2 0 0 8 2 1 2 3 2 2 1 2 1 3 2 1 2 1 2 1 2 2 1 3 2 0 1 3 2 4 0 2 1 1 0 0 0 0 3 3 -1 -1 -1 -1 -2 -1 -1 -1 -1 0 -1 2 1 10 8 1 3 2 1 4 3 4 1 2 3 5 1 0 0 0 0 -1 -1 -2 -2 -2 -3 -3 3 3 -1 0 -1 1 1 0 1 2 2 1 0 0 1 3 3 2 4 5 4 6 4 4 1 -1 3 1 3 6 6 5 5 4 5 5 -1 0 -2 0 -4 3 3 2 5 9 2 1 2 -1 1 1 -5 7 3 4 4 0 -1 0 -1 -2 0 1 -3 -2 1 0 2 2 3 3 4 3 1 2 1 5 5 -1 4 0 1 0 0 1 1 1 1 1 0 1 1 -1 0 1 0 0 3 1 2 0 0 1 3 2 2 2 5
Ά 6 3 3 -1 2 4 1 3 4 2 5 4 3 4 3 4 4 3 6 -7 2 6 4 1 2 2 3 4 3 3 4 2 2 3 5 1 2 2 3 3 4 4 5 4 2 -4 5 -3 5 3 -3 3 1 -3 0 4 4 3 -1 2 4 4 5 0 2 -1 4 3 2 2 6 4 1 0 4 4 3 3 2 0 2 1 0 0 1 3 0 4 2 4 0 0 1 2 0 0 4 3 2 1 3 3 2 4 4 4 8 1 2 1 2 2 3 4 2 5 3 2 2 2 3 1 2 2 2 4 2 2 1 2 1 2 2 4 3 2 2 2 4 3 0 2 3 3 4 -1 2 2 2 3 4 2 3 1 -2 3 3 3 1 0 1 0 1 3 0 1 4 3 2 3 2 0 1 0 3 2 4 3 3 3 3 3 3 3 3 4 3 3 1 4 3 3 5 3 4 4 3 4 2 4 2 3 3 3 4 5 2 0 4 2 2 5 6 5 3 2 2 3 6 3 4 4 4 4 5 4 2 0 5 3 3 1 5 4 3 5 3 2 3 1 1 0 -3 4 2 3 1 3 5 2 2 4 4 1 1 -2 4 2 3 2 2 4 3 4 1 4 4 4 7 2 5 0 3 2 1 -1 1 2 4 3 7 3 3 2 3 3 2 4 6 -2 -2 5 4 2 0 2 1 2 0 4 1 3 4 3 3 0 4 0 0 2 3 2 3 2 1 4 1 2 2 2 1 -2 1 2 0 4 1 1 2 4 -1 2 0 5 -1 3 -1 -1 0 3 6 8 -1 7 4 0 3 2 5 2 2 2 3 0 -1 2 2 0 3 4 0 2 3 3 0 3 2 1 3 2 -2 -2 1 3 2 1 1 2 1 1 -1 0 0 -2 0 -1 0 1 0 0 1 -1 -1 1 1 -1 0 0 2 1 1 2 1 0 0 0 -3 1 1 0 1 0 0 3 -1 0 0 4 0 0 0 1 -1 5 0 -1 -1 -2 0 2 1 -2 -2 -3 -3 -2 4 -2 -2 0 0 -2 6 -2 -2 -1 -2 -2 3 -2 -3 -2 -1 -1 3 2 2 5 2 2 3 1 2 0 1 1 0 1 -1 2 0 0 1 1 3 0 1 0 1 1 2 1 2 2 1 4 2 0 0 3 3 2 2 4 2 3 1 4 4 -2 4 2 2 3 3 3 2 1 1 3 1 3 0 2 2 4 3 -1 2 2 2 2 2 4 4 2 1 2 1 0 3 -3 -1 -2 1 1 1 3 3 6 0 4 3 2 2 3 3 2 2 2 3 1 1 3 4 0 3 2 3 2 3 4 6 -4 4 2 1 4 3 3 5 6 3 4 4 4 1 5 4 3 2 4 0 0 -1 0 0 0 0 0 -10 2 2 1 1 8 2 1 2 2 2 2 2 2 1 5 3 2 2 1 2 2 3 3 2 4 2 0 0 3 4 4 1 1 2 1 1 1 1 0 4 4 -1 -1 -1 -1 -2 -1 0 0 -1 0 -1 3 1 8 10 1 2 3 3 4 6 8 3 3 5 8 2 1 2 0 0 0 -1 -2 -2 -2 -2 -3 3 4 -1 0 0 1 2 0 2 3 1 2 1 0 1 2 3 3 4 6 5 5 4 4 1 0 3 1 3 5 6 6 5 4 5 4 -1 1 -1 0 -4 2 2 2 6 5 2 2 3 0 2 0 -5 7 5 5 4 0 -2 0 0 -1 1 2 -2 -2 1 0 3 3 4 2 4 1 1 3 1 3 5 -1 4 2 2 2 2 3 2 2 3 2 2 1 3 1 2 3 2 3 4 1 3 2 2 2 2 3 3 3 6
· 2 -1 0 -2 -1 1 0 1 0 1 3 2 1 1 1 2 1 2 2 -9 4 2 1 4 1 0 0 1 -1 3 2 1 -1 1 0 0 0 3 -2 -1 1 2 1 2 3 -3 1 -3 3 -1 -3 1 3 -3 2 1 0 1 -3 0 1 2 3 2 3 0 1 3 1 -1 3 3 0 -2 1 2 3 1 3 -2 2 -1 -1 -2 -2 0 -2 3 2 2 -2 -2 0 1 -2 -2 1 -1 -1 -2 2 1 2 1 1 2 1 2 0 3 -1 0 3 0 0 1 1 1 3 0 3 2 3 1 1 1 -1 0 3 3 0 0 3 1 2 1 0 0 1 -2 2 1 0 0 0 -2 0 -1 1 3 -1 -1 0 0 -3 1 -1 2 1 3 -2 2 -1 1 -1 0 1 1 0 2 1 2 3 3 0 0 0 2 0 0 1 -1 0 -2 -2 1 1 1 -1 1 1 -1 2 0 2 1 1 1 5 1 5 1 1 2 0 3 4 0 2 1 2 2 3 3 0 0 4 4 2 1 0 3 2 3 3 2 -1 2 2 1 1 3 3 3 2 2 1 1 -1 0 -2 -1 -4 0 -1 -1 0 0 3 0 4 1 2 -1 3 -1 1 1 0 -1 0 2 -1 2 0 3 5 3 3 0 4 -2 0 0 1 -2 1 0 3 2 4 0 1 0 2 2 -2 3 3 -3 -1 1 0 0 -2 1 -1 -1 -2 3 -2 3 2 -1 1 2 -1 1 2 0 0 -1 1 1 3 2 3 3 0 4 0 -2 1 1 1 1 0 -1 -1 0 -1 0 -1 3 -1 2 -2 -1 -2 0 3 4 0 3 -1 1 0 -1 1 2 2 -2 1 3 -1 -2 0 2 0 1 -1 1 1 2 -1 4 3 2 1 1 -2 -2 2 2 0 0 0 0 0 0 -2 -1 -2 -3 -1 -1 -1 0 -2 -2 0 -1 0 1 0 0 0 1 0 0 1 2 -1 0 0 0 -3 1 0 0 -1 0 0 2 -2 0 0 1 2 0 0 1 -2 1 -2 -2 -1 -2 -3 4 4 -3 -2 -3 -3 -3 3 -3 -3 -1 -1 -2 3 -3 -2 -3 -2 -2 3 -3 -3 -2 -2 -2 0 0 -1 2 2 2 2 -1 0 0 0 0 0 0 -1 -1 -1 -1 0 3 1 -2 5 3 3 3 3 2 -1 2 2 1 0 -1 1 0 0 0 -1 1 0 0 -1 1 2 -3 0 2 2 0 1 0 -1 3 1 1 3 1 3 0 4 2 0 2 -1 0 2 0 -1 1 3 1 0 -1 -1 1 3 -2 -3 -1 -1 2 0 1 2 2 -1 4 4 4 3 2 1 0 0 0 1 3 3 1 2 -2 0 0 2 0 1 2 3 -3 0 -1 0 -1 1 0 1 2 0 1 1 1 0 2 1 1 1 3 -1 0 -1 -1 0 0 -1 0 -10 1 0 2 1 2 2 2 1 1 0 2 2 2 1 1 3 2 1 2 2 1 0 1 -1 3 -1 2 -1 1 1 2 1 -2 -2 -2 -2 -1 -1 -2 1 0 0 0 -1 -1 -1 0 0 0 0 -1 -1 -1 2 1 1 10 3 4 2 3 4 4 2 4 3 4 1 0 2 -1 0 -1 -1 -2 -2 -2 -3 -4 0 1 0 1 1 1 1 0 1 0 1 3 1 0 -1 0 1 0 3 1 1 3 1 2 0 -1 0 0 1 2 1 2 0 1 1 2 -1 4 1 -1 -4 0 0 3 0 1 -1 -1 -2 1 1 1 -5 3 -1 -1 -1 2 -1 0 0 -1 1 2 -3 -2 4 -1 1 1 0 0 4 3 5 1 -1 3 1 -2 2 3 4 4 2 4 4 4 4 4 4 2 3 3 3 4 4 4 3 4 0 3 3 1 -2 0 0 0 2
Έ 1 4 5 -3 5 2 -2 0 4 5 3 1 0 6 -1 1 0 5 4 -7 5 1 6 2 2 4 4 5 5 2 1 0 5 5 1 5 4 4 4 5 5 6 5 1 1 -5 3 -5 2 4 -5 0 1 -5 4 0 5 1 1 0 3 1 3 -1 6 -3 1 3 6 -1 5 4 -2 -2 4 2 3 3 1 -3 3 -1 3 -3 -2 0 -3 2 5 6 -2 -2 -2 6 -2 -3 2 5 -1 4 1 2 5 0 3 0 3 5 2 3 1 5 5 4 1 1 6 4 5 1 6 2 1 5 5 6 -1 -1 3 2 0 2 1 3 1 5 1 -1 1 5 0 4 1 0 1 -3 -1 -2 0 2 0 -2 3 -2 -5 0 0 0 2 0 -2 0 4 0 -3 1 4 0 -1 2 3 -2 1 1 0 4 1 4 0 4 1 4 1 4 4 6 1 1 3 2 4 4 3 0 3 2 0 1 4 2 4 1 1 3 3 3 4 -2 1 0 0 2 3 2 -1 -1 2 1 3 0 1 2 0 1 1 0 -2 1 0 -1 0 1 2 7 -1 2 0 5 4 -1 -3 3 -5 0 4 5 -2 2 3 0 4 6 -1 3 2 -4 0 0 -1 0 0 1 3 2 -2 0 1 1 4 0 2 -2 0 0 1 -1 -1 5 1 5 3 4 3 0 5 1 -3 4 1 -4 -3 1 1 -2 -3 4 -2 4 -3 2 -2 5 3 6 2 0 3 0 0 2 0 -2 -1 -1 1 2 1 5 -1 4 1 -4 2 1 3 5 1 1 1 -1 -3 -2 -2 5 -2 1 0 -2 2 1 1 3 -2 4 -1 -1 3 3 5 3 4 3 3 -1 -4 2 3 -1 3 1 -2 5 2 3 -2 4 2 6 0 6 -4 -4 0 4 -2 -2 -2 -2 -2 -2 -4 -3 -4 -4 -3 -4 -3 2 3 2 -2 -2 -2 0 -1 -2 -2 -1 0 -1 0 2 -1 0 -2 -1 -4 5 -1 0 -2 -1 -1 1 -3 -1 0 2 -2 -1 -1 2 0 2 -2 -3 0 -3 -1 3 4 -4 -3 -4 -4 -4 3 -3 -3 -2 -2 -3 2 -3 -3 -3 -3 -2 3 -3 -3 -4 -3 0 4 0 -2 4 5 3 2 -2 -1 -2 -2 -1 -2 -2 -3 0 -2 0 -1 -1 2 2 0 0 0 0 1 -1 3 2 2 2 1 -1 -1 0 0 1 1 6 -1 3 1 2 3 -4 2 3 3 1 2 2 2 1 2 0 2 0 1 -1 3 2 0 -1 -1 -1 -1 -1 -1 1 6 -2 -2 2 -2 0 3 -4 -5 -5 -2 0 -2 -2 5 1 1 6 4 4 2 0 1 -2 -1 0 -1 1 2 0 0 -3 -1 -3 0 -1 1 3 4 -1 1 2 0 5 6 -1 1 3 3 2 1 2 0 1 2 2 2 4 0 0 -1 0 -1 0 0 1 -10 -1 0 1 0 3 1 2 2 4 3 2 2 1 4 3 4 3 3 4 2 3 4 3 -1 2 4 -2 2 3 2 4 0 2 -1 -2 -2 -2 -2 -4 2 2 -3 -2 -3 -3 -3 -3 -2 -3 -1 2 1 0 2 3 2 3 10 6 6 6 5 4 5 5 3 3 1 -1 0 0 0 0 0 -2 -2 -2 -3 -3 2 1 -2 0 -1 0 2 -1 3 3 2 4 -1 1 1 0 4 6 1 2 1 3 1 1 -1 -1 2 2 1 1 0 1 0 -1 0 1 2 2 -3 0 -4 2 1 5 1 4 0 -2 2 -2 6 -2 -6 2 4 5 4 -1 -2 0 -1 -3 0 2 -4 -3 3 -4 -1 3 3 0 3 -1 0 1 -2 4 3 -4 2 1 4 2 3 4 4 4 4 3 3 1 2 0 2 4 2 2 1 2 1 1 3 1 3 1 1 1 1
Ή 1 4 4 -3 3 3 0 1 5 4 3 2 1 6 -1 2 2 5 4 -7 5 1 7 2 3 4 4 6 5 2 3 1 4 6 1 4 4 4 3 3 4 6 6 3 0 -4 4 -4 4 4 -4 1 2 -4 3 0 4 1 0 -1 5 3 6 0 5 -3 2 5 5 1 4 6 -2 -2 3 2 4 4 2 -3 4 0 2 0 0 0 -2 2 5 6 -2 -2 -3 5 -2 -1 4 4 -1 3 2 4 4 1 4 1 3 4 2 3 1 4 6 5 0 3 5 5 5 2 7 3 1 4 5 6 -1 0 3 3 -1 3 2 3 3 4 2 0 2 5 1 4 1 4 3 -3 1 -1 1 2 0 -1 3 -1 -5 1 1 1 3 3 -2 3 4 1 -1 2 2 2 0 2 4 0 1 2 0 3 1 4 1 2 2 3 1 4 3 5 1 2 4 2 4 3 5 1 3 4 0 3 5 3 4 2 2 4 3 5 5 -1 2 1 0 2 3 3 2 1 3 2 4 0 0 3 2 2 2 1 -1 1 2 1 2 1 3 5 0 3 0 4 3 0 -2 3 -5 0 3 4 -1 1 4 1 4 6 0 3 2 -3 1 2 -1 0 0 3 5 2 0 1 2 3 5 0 3 -1 1 0 3 -1 0 4 2 6 4 3 4 0 4 3 -3 4 1 -3 -3 2 1 -2 -1 3 -1 3 -1 3 0 4 4 6 3 1 3 1 1 2 1 -1 0 -1 2 3 1 5 0 4 2 -4 1 1 3 4 2 2 1 0 -2 -2 -1 5 -2 3 1 -2 2 1 1 4 -1 5 -1 -1 4 1 4 3 3 2 2 -1 -4 3 4 -1 3 2 -2 4 2 3 -1 3 3 4 2 4 -4 -4 1 4 -2 -1 -2 -1 -2 -1 -3 -3 -2 -3 -3 -3 -2 2 2 1 0 -2 -1 0 0 -1 -1 -1 1 0 0 2 0 1 -2 -1 -3 5 0 0 -2 -1 -1 2 -2 -1 0 3 -1 -1 -1 2 1 4 -2 -2 0 -3 -1 3 4 -2 -3 -4 -4 -3 4 -3 -4 -2 -2 -3 3 -3 -3 -2 -3 -2 4 -2 -3 -4 -2 1 3 1 0 5 4 3 2 -2 0 -2 0 0 -1 -2 -2 0 -1 0 0 -1 1 1 0 1 -1 0 1 0 3 1 2 2 -1 -2 -1 -1 0 1 1 6 1 4 2 4 2 -4 3 3 3 2 3 3 2 2 2 1 2 1 2 1 4 3 2 2 2 1 1 -1 0 3 6 -1 -2 3 -2 0 3 -3 -4 -3 -2 0 -1 -2 6 2 0 6 4 4 2 1 2 -1 0 1 0 1 2 2 2 -2 1 -2 2 -1 3 3 5 -1 1 1 4 5 6 0 2 3 2 4 3 3 -1 2 3 3 3 5 -1 0 -2 -1 0 0 1 -1 -10 0 0 1 0 3 1 1 2 2 2 2 3 3 2 4 3 3 3 2 2 2 4 3 2 2 3 -1 2 5 3 5 0 3 -1 -2 -2 -2 -2 -3 4 3 -1 -1 -2 -2 -2 -1 -1 -1 2 1 1 0 3 2 3 4 6 10 6 6 5 5 6 5 4 4 3 0 2 0 -1 -1 -1 -2 -2 -3 -3 -3 3 3 -1 0 -1 0 3 2 2 3 3 4 -1 1 1 1 4 3 2 4 2 4 1 2 -2 -2 3 1 3 0 1 1 0 0 1 3 1 2 0 0 -4 1 1 5 1 5 1 1 2 1 5 -2 -6 2 6 7 3 0 -2 -1 0 -2 0 3 -3 -3 3 -2 0 1 1 0 3 -1 1 1 -2 4 4 -3 3 2 4 3 3 4 4 4 4 4 3 2 3 1 3 4 2 3 2 2 2 2 3 1 3 1 1 1 2
Ί 2 1 4 -4 0 0 -2 -1 1 0 1 0 -1 5 -2 0 -1 3 4 -7 4 0 6 2 2 3 4 5 1 2 0 -2 1 5 1 3 3 1 1 0 5 6 3 0 1 -4 0 -5 2 0 -5 -2 1 -4 4 -2 3 -1 0 -2 3 0 2 0 6 -4 0 4 5 -2 4 4 -3 -3 5 2 2 2 1 -4 3 -1 2 -4 -3 -3 -5 2 4 5 -3 -4 -3 6 -4 -4 0 1 -1 1 1 0 5 -2 0 -1 1 5 0 3 -3 1 4 2 -1 0 5 4 5 -1 5 2 1 4 5 6 -2 -2 3 2 -2 1 2 -1 1 5 0 -1 1 0 1 3 -2 -1 1 -4 -2 -2 0 2 -2 -2 3 -3 -5 -1 0 1 1 0 -5 1 0 -1 -3 2 2 -1 -2 -3 2 0 2 2 -2 1 -1 3 -2 2 -1 1 -1 1 1 6 0 2 3 1 4 0 4 -1 2 0 -1 0 3 0 4 0 0 0 3 2 3 -2 1 1 0 2 3 2 -2 -2 2 2 3 0 0 2 1 2 2 1 -2 1 1 0 -1 1 3 3 -1 2 -2 5 1 -3 -4 2 -6 -1 1 1 -3 1 1 -3 4 6 -1 3 2 -3 -2 0 -3 0 -3 0 1 1 -1 1 1 -1 4 -1 2 -3 -1 -2 0 -2 -1 4 1 3 3 1 3 -2 3 0 -4 4 1 -4 -3 0 1 -3 -3 1 -2 0 -4 3 -3 5 2 4 2 1 0 1 0 0 -1 -2 -1 -2 2 1 1 5 -1 4 1 -5 -1 0 1 5 1 -1 1 -2 -2 -2 -3 2 -2 0 0 -2 2 -2 1 3 -2 4 -2 0 2 2 0 2 4 0 3 -1 -5 0 2 -2 1 0 -3 4 2 3 -3 3 3 7 -1 6 -4 -4 1 4 -3 -3 -3 -2 -3 -2 -4 -3 -3 -4 -3 -3 -3 2 1 1 -2 -3 -1 0 -2 -2 -2 -1 0 -1 -1 2 -1 0 -1 -1 -4 5 0 0 -3 -1 -1 1 -2 -1 0 2 -3 -1 -1 1 1 1 -3 -3 0 -4 -2 3 4 -4 -4 -5 -5 -4 3 -4 -4 -2 -2 -4 0 -4 -4 -3 -4 -3 3 -3 -4 -4 -3 0 2 -2 -2 4 4 0 1 -3 -2 -3 -2 -2 -3 -1 -4 -1 -2 -1 -1 -3 -1 1 0 0 -1 -1 2 -1 3 1 1 0 -1 -2 -2 -2 0 -3 -3 5 -2 1 0 2 0 -5 0 3 3 0 1 2 1 2 2 -2 2 -2 1 -2 4 0 -1 -2 -2 -1 1 -2 -1 0 6 -1 -3 2 -3 0 2 -3 -5 -2 -3 0 -1 -3 4 0 0 6 4 3 2 -1 -1 -3 -2 -2 -2 1 2 -1 2 -4 -1 -5 1 -2 0 3 4 -2 -1 0 -1 1 6 -1 1 1 2 2 0 0 0 -1 2 0 0 4 -2 -2 -3 -2 -1 -2 -2 -2 -10 -1 -2 1 0 3 0 0 1 1 0 1 1 1 1 2 2 1 -1 1 1 1 2 1 -1 1 2 -2 2 1 2 3 -2 -1 -2 -3 -3 -4 -3 -4 0 0 -2 -2 -2 -3 -3 -2 -2 -3 0 1 1 -1 3 1 3 2 6 6 10 7 4 4 9 6 3 3 0 -1 0 -3 -2 -2 -3 -3 -4 -3 -4 -5 1 0 -3 0 -1 -1 1 -1 2 2 3 3 -2 1 0 0 1 3 2 2 -1 3 1 2 -2 -2 1 0 0 1 -1 0 -1 -3 0 1 0 2 0 -1 -5 -1 0 2 1 4 1 -3 -1 -2 5 -3 -6 3 2 2 -1 -1 -2 -2 0 -2 -1 1 -4 -3 3 -3 -2 -1 -1 0 3 -2 0 -2 -2 4 3 -4 0 1 4 2 3 4 4 4 4 3 3 1 2 1 2 4 2 2 1 2 -2 1 3 -2 0 -2 -2 -3 1
΋ 2 2 4 -3 2 2 -1 0 4 3 4 1 0 6 -1 1 0 5 5 -7 6 2 6 3 3 4 4 5 4 3 1 0 3 6 1 3 3 5 3 4 5 6 6 1 1 -4 5 -5 2 2 -4 0 2 -4 5 0 4 0 0 0 4 1 4 1 5 -2 2 5 6 0 5 4 -2 -2 5 4 4 4 2 -3 5 1 3 -1 -1 1 -2 3 5 5 -1 -1 0 5 -1 -2 2 4 0 2 2 1 4 2 4 0 4 5 2 3 -1 3 5 5 1 4 5 5 6 1 6 3 2 4 5 6 -1 0 4 4 1 4 3 3 3 5 2 1 2 3 2 4 1 2 1 -3 0 -2 1 3 0 -2 3 -1 -4 0 0 2 2 4 -3 4 1 0 -1 1 4 1 -1 2 5 2 2 2 2 3 3 4 0 3 1 3 1 3 3 5 2 2 4 2 3 3 4 1 3 2 0 2 5 3 5 1 1 1 3 4 5 -2 2 1 1 2 4 3 1 0 4 3 4 1 2 3 1 2 3 1 0 2 2 1 1 2 4 5 1 3 0 4 3 0 -2 2 -4 2 3 4 -1 4 4 0 5 5 0 3 3 -2 1 0 0 0 0 1 2 2 -1 4 4 1 8 1 5 -2 0 1 1 -1 0 4 4 4 5 4 3 0 4 3 -2 5 3 -3 -3 3 2 -2 -1 2 -1 3 -1 4 -1 6 4 5 4 2 1 1 2 1 1 -1 0 -1 2 3 1 6 -1 5 2 -3 2 1 3 5 2 1 2 2 -1 -1 -1 5 -1 2 0 -1 1 2 3 5 -1 6 0 2 3 2 5 3 4 1 3 -1 -3 1 3 0 3 1 -1 4 2 3 -1 4 2 5 0 7 -3 -3 2 5 -2 -1 -1 -1 -2 -1 -3 -3 -3 -3 -2 -3 -2 2 1 1 0 -1 0 1 0 -1 -1 0 0 0 0 3 0 1 -1 0 -3 4 1 0 -2 0 0 2 -2 -1 0 2 -1 0 -1 2 0 3 -1 -2 1 -4 -1 4 5 -3 -3 -4 -4 -4 6 -3 -3 -1 -1 -3 4 -3 -3 -3 -3 -3 5 -3 -4 -3 -3 0 2 0 1 5 4 2 3 -2 1 -2 0 0 -1 0 -2 1 -1 -1 0 0 2 1 1 1 0 0 2 0 3 2 2 3 1 0 0 1 2 3 3 5 0 3 2 4 4 -4 3 4 3 2 2 3 2 3 2 0 3 1 3 0 5 2 0 2 1 1 2 0 -1 2 7 1 -1 2 -2 1 3 -3 -4 -2 -2 1 -1 0 4 3 0 7 5 5 3 -1 1 -1 0 0 -1 2 3 1 2 -3 0 -1 1 -1 1 4 5 -2 1 1 3 4 5 1 2 4 5 3 2 2 1 2 3 1 1 5 -1 -1 -2 -1 -1 0 0 0 -10 0 0 2 1 4 2 1 2 1 2 2 3 2 2 3 4 3 2 4 2 2 3 3 1 2 2 -1 2 4 3 5 1 1 -1 -2 -2 -2 -2 -3 2 1 -1 -1 -2 -2 -2 -2 -1 0 0 1 1 0 4 4 4 3 6 6 7 10 6 5 6 9 7 5 2 0 2 -1 -1 -2 -2 -2 -3 -3 -3 -4 2 1 -1 0 1 1 3 0 3 2 3 4 0 3 2 1 2 4 3 3 4 5 3 4 0 -1 2 1 1 3 3 2 2 1 1 3 2 3 0 0 -5 4 1 4 2 5 2 0 3 1 6 -2 -6 2 3 5 5 0 -1 0 1 -1 1 4 -3 -3 4 -2 -1 2 2 0 4 0 2 0 -1 5 4 -3 1 2 5 4 4 5 5 5 5 5 4 3 4 2 4 5 3 3 2 3 2 2 4 0 3 2 2 2 3
Ό 4 2 3 -2 0 4 1 2 3 1 4 3 2 4 1 3 2 3 6 -8 6 3 5 4 3 3 3 4 1 4 4 1 1 5 2 2 3 3 1 0 3 6 5 3 2 -3 1 -4 4 1 -4 2 2 -3 4 2 3 2 -1 0 5 4 5 1 4 -1 3 6 4 -1 6 3 0 -3 5 5 6 3 3 -2 3 1 0 -1 -1 0 -1 4 2 5 -1 -2 -1 4 -1 -3 3 1 -1 1 3 3 3 0 1 2 3 3 1 4 -1 1 4 4 1 1 4 4 5 2 5 3 3 3 4 5 1 0 4 4 0 3 3 0 3 4 2 0 3 1 2 3 0 0 2 -2 1 -1 1 4 0 -1 1 0 -5 2 1 1 3 2 -2 3 0 2 -1 1 1 2 1 0 3 2 3 3 0 2 0 3 1 0 1 1 0 2 1 5 0 2 1 1 1 0 4 0 3 3 2 4 5 1 5 3 3 3 1 5 5 -1 2 1 1 2 3 3 1 1 4 4 3 1 1 3 2 2 2 2 0 2 2 1 1 3 4 4 1 3 0 4 0 -1 -3 1 -4 2 1 0 0 2 5 -1 5 5 2 1 4 -3 2 1 -1 1 -1 4 1 2 1 4 6 3 8 1 7 -1 2 1 2 0 1 4 5 4 8 0 2 1 3 4 -1 4 4 -2 -3 1 3 0 -3 2 -2 0 -2 5 -1 4 4 4 3 2 1 2 2 2 0 0 1 1 2 5 2 5 1 5 1 -3 1 1 2 5 1 0 1 2 -2 0 -1 4 -1 2 -1 -1 1 0 5 7 -1 8 0 1 3 -1 1 4 4 0 2 0 -3 0 3 -1 1 2 -1 3 2 2 0 4 4 3 2 4 -3 -3 2 7 0 0 0 0 -1 0 -3 -2 -2 -3 -2 -2 -2 1 0 0 0 -1 0 1 0 0 0 0 1 1 1 2 1 1 0 0 -3 3 1 1 -1 0 0 3 -2 0 0 3 -2 0 0 2 -1 4 -3 -2 0 -4 -3 4 4 -2 -3 -4 -4 -3 8 -3 -3 -2 -1 -3 5 -3 -3 -3 -3 -2 5 -3 -3 -3 -3 -1 2 1 -1 6 3 1 3 -1 0 -2 0 0 -1 -1 -2 0 -1 0 0 0 0 0 1 2 0 1 4 0 1 1 2 2 2 -1 0 1 2 2 2 4 1 2 1 4 3 -4 0 3 3 3 3 2 2 3 2 1 3 2 3 1 5 3 1 1 -1 2 2 0 0 4 4 0 0 1 0 1 4 -3 -3 -1 -1 2 0 1 4 4 -1 6 5 5 3 2 1 0 1 1 1 3 3 2 2 -2 1 -1 2 0 3 4 5 -3 1 0 3 3 4 2 4 3 2 3 4 3 0 4 4 3 2 4 -1 -1 -1 -1 0 0 0 -1 -10 0 0 2 1 3 1 1 1 1 2 2 3 2 2 2 2 2 1 2 2 1 3 2 4 2 1 0 1 3 2 6 1 0 0 -1 -1 -2 -2 -3 3 3 -1 -1 -1 -1 -2 -1 0 1 0 0 0 0 3 3 6 4 5 5 4 6 10 7 5 6 9 7 3 1 3 -2 0 0 -1 -2 -2 -3 -3 -4 3 2 -1 1 -1 1 2 1 2 1 1 3 0 1 2 1 3 2 5 7 4 6 3 4 0 -1 2 0 3 4 4 4 3 2 1 4 0 3 1 0 -4 4 0 4 4 6 1 -1 -1 0 3 -1 -6 5 3 3 1 1 -1 -1 -1 -2 0 3 -3 -2 5 -1 1 0 1 0 3 -1 2 1 0 4 4 -2 3 3 5 4 3 5 5 5 5 5 5 2 4 3 4 5 4 4 1 4 0 3 4 -1 1 -1 -1 -1 4
΍ 4 2 3 -1 2 3 1 2 3 2 5 3 2 4 2 3 2 2 6 -8 5 4 4 4 1 3 3 4 2 6 4 2 2 4 5 2 2 3 3 2 4 5 4 3 3 -3 3 -4 4 2 -3 2 3 -3 3 2 3 3 -1 2 4 3 4 2 3 -1 3 5 3 0 8 3 0 0 3 4 4 2 4 -1 2 1 0 0 0 1 -1 6 2 4 0 0 0 3 0 -1 4 3 1 1 5 3 2 2 2 3 6 2 3 3 1 2 3 3 2 3 4 3 5 3 4 3 3 2 3 4 1 2 4 4 1 1 3 3 2 3 2 2 3 1 2 3 2 0 3 -1 1 1 2 4 2 1 2 0 -4 2 1 3 3 2 0 2 0 2 -1 0 3 2 1 0 3 2 3 3 2 1 2 3 2 2 3 2 2 2 2 4 1 3 2 3 2 2 5 1 3 3 2 4 4 1 5 3 3 3 3 4 4 -1 3 2 2 3 5 5 2 2 4 4 5 2 3 4 3 3 4 3 1 3 4 3 2 4 5 4 2 4 2 3 2 0 -1 0 -4 3 2 3 1 2 4 0 5 4 2 1 3 -1 2 1 1 2 1 4 2 4 1 5 5 4 7 2 5 -1 3 1 2 0 1 3 5 4 8 2 3 2 3 3 1 4 5 -2 -2 4 3 0 0 1 0 1 0 5 0 5 4 4 2 3 4 2 2 2 2 0 2 1 1 4 3 5 2 5 1 -3 1 1 1 4 1 0 1 2 -1 0 -1 4 -1 3 -1 0 0 2 5 7 0 6 2 1 3 1 3 3 4 2 3 0 -3 1 2 0 1 3 -1 3 3 2 -1 3 3 2 3 3 -2 -2 2 5 0 0 0 1 0 1 -1 -1 -1 -2 -1 -2 0 1 0 0 -1 -2 0 1 0 1 0 1 1 2 1 2 1 0 0 1 -2 2 1 0 -1 0 0 4 -2 0 1 4 -1 1 0 2 0 4 -2 -2 0 -3 -1 5 4 -2 -2 -3 -3 -3 6 -3 -2 -1 0 -2 8 -3 -2 -2 -2 -2 6 -2 -3 -2 -2 -1 2 2 1 7 2 1 2 0 0 -2 0 0 -2 0 -2 0 -1 -1 1 0 3 0 1 1 0 1 4 0 1 1 1 2 3 0 0 3 2 1 1 4 1 2 1 3 4 -3 2 3 3 3 3 2 2 3 2 3 3 3 3 2 5 4 3 0 -1 2 2 0 0 4 5 2 0 1 0 2 4 -2 -2 -1 0 2 0 2 4 4 -1 5 5 5 4 2 3 1 2 2 3 3 3 3 3 -1 2 0 2 1 3 5 6 -3 3 2 4 3 4 2 4 4 2 4 4 4 1 4 5 2 1 5 0 -1 -1 0 0 0 0 0 -10 1 2 2 1 6 1 2 2 1 1 1 2 2 1 2 3 1 1 2 1 1 2 3 3 2 2 1 1 2 3 5 2 0 1 0 0 0 1 -1 4 3 0 0 -1 -1 -1 -1 1 0 1 0 0 2 3 4 8 4 4 5 4 5 7 10 4 5 7 9 3 1 3 -1 0 0 -1 -1 -2 -2 -3 -3 3 3 -1 1 2 2 2 1 2 1 2 2 1 1 1 2 2 3 5 6 4 6 3 3 1 0 2 0 3 5 4 5 3 3 3 4 0 4 2 0 -4 4 0 3 4 6 3 -1 1 0 3 0 -5 6 4 5 2 2 -1 -1 -1 0 2 2 -3 -2 4 0 1 1 2 1 4 0 1 3 0 4 4 -2 3 4 5 4 3 5 5 5 5 5 5 2 4 3 4 5 5 5 3 4 1 3 3 0 0 1 0 0 5
Ύ 2 1 3 -3 0 1 -1 0 3 1 4 1 0 4 -1 1 0 4 5 -7 5 1 5 3 1 3 3 5 1 2 1 0 0 4 1 2 3 3 1 0 4 5 6 1 1 -4 0 -4 4 1 -4 0 2 -4 4 0 3 0 -1 -1 4 1 5 0 5 -3 2 6 4 -2 5 4 -1 -3 4 3 3 5 2 -2 3 0 1 -1 -3 -1 -3 2 2 5 -2 -3 -1 4 -2 -3 1 0 -1 1 2 0 3 -1 0 0 2 3 1 3 -1 0 4 5 -1 0 4 4 6 1 5 3 2 3 3 4 -1 -2 4 3 -2 1 2 0 1 4 1 -1 1 1 1 3 -1 0 2 -3 0 -2 0 2 -1 -2 2 -1 -5 0 0 0 3 3 -3 3 0 0 -1 2 2 0 -1 -2 4 1 2 2 -1 2 -1 3 0 1 0 0 -1 0 1 6 0 2 2 1 2 0 5 -1 2 1 0 1 4 0 4 0 0 1 3 5 4 -1 1 0 1 2 3 2 0 1 3 3 3 1 1 3 2 1 1 2 -1 1 2 1 0 2 3 3 0 2 -1 4 0 -1 -3 1 -5 0 1 0 -2 0 5 -2 5 5 0 3 3 -3 -1 0 -1 0 -2 1 1 1 1 1 2 1 4 0 3 -1 0 -1 1 0 1 4 2 4 4 1 3 -1 3 2 -3 4 2 -4 -3 0 2 -2 -3 2 -2 -1 -2 3 -1 5 2 4 2 1 1 2 1 0 -1 -2 0 -1 1 1 1 5 -1 4 2 -4 0 1 2 5 2 1 0 -1 -2 -1 -2 3 -2 0 -1 -1 -1 -1 2 4 -1 5 -1 0 3 2 1 3 4 -1 2 -1 -4 0 3 -1 2 1 -1 4 2 2 -1 4 3 6 0 5 -4 -3 2 5 -2 -1 -1 -1 -2 -2 -3 -2 -2 -3 -3 -3 -2 2 0 0 -3 -2 -1 1 -2 -1 -1 0 1 0 0 2 -1 0 -1 0 -3 4 0 1 -3 0 0 1 -2 -1 0 2 -3 0 -1 1 0 2 -3 -3 0 -4 -3 3 4 -4 -3 -4 -4 -3 4 -3 -3 -2 -2 -3 2 -3 -3 -3 -3 -3 3 -3 -3 -3 -3 -1 2 0 -2 4 3 1 2 -2 -2 -3 0 0 -3 0 -3 0 -2 -1 0 -1 -1 0 0 1 -1 0 2 -1 2 2 2 1 0 -1 0 -1 0 -2 -2 5 0 2 1 4 3 -5 0 3 3 2 2 3 2 2 2 -1 3 0 2 -1 4 1 0 1 -2 2 2 -1 -1 1 5 0 -1 2 -2 0 2 -3 -4 -2 -2 1 -1 -1 5 2 0 6 4 4 3 -1 0 -1 0 -1 -1 2 2 0 2 -2 0 -3 2 -1 0 3 5 -2 -1 0 3 2 4 0 2 3 1 2 1 1 -2 3 2 1 0 5 -1 -2 -2 -1 -1 -1 -1 -1 -10 0 0 2 1 2 1 0 1 1 1 2 2 1 1 1 2 1 1 1 1 1 3 1 1 1 1 -1 2 4 2 3 0 0 -2 -2 -3 -3 -2 -3 1 1 -1 -1 -1 -1 -1 -1 -1 -1 0 1 0 -1 3 1 3 2 5 6 9 6 5 4 10 6 4 3 2 0 2 -2 -1 -1 -2 -3 -3 -3 -3 -4 1 0 -2 0 -1 -1 2 1 2 2 3 3 -1 3 1 0 1 2 2 4 3 4 2 3 0 -2 2 0 0 1 1 2 0 1 0 1 2 2 0 -1 -5 3 0 2 2 4 1 -3 0 0 4 -2 -5 2 2 2 1 0 -2 -2 0 -2 0 3 -3 -3 4 -2 -1 -1 -1 0 3 -1 1 -1 -1 4 3 -3 1 2 5 3 4 5 4 5 4 4 3 2 3 2 3 4 3 3 1 3 -1 2 3 -2 1 -1 -1 -1 1
Ώ 2 1 3 -1 0 4 0 2 3 1 5 3 2 5 1 3 2 3 4 -7 6 2 4 4 3 3 3 4 1 3 3 1 1 4 2 2 2 3 1 2 3 4 5 3 3 -3 2 -4 5 1 -4 2 4 -3 4 1 2 2 -1 1 4 3 5 1 4 -1 2 6 3 0 5 4 0 -1 4 4 4 4 3 -2 3 0 1 -1 0 0 -2 3 2 4 -1 -1 0 3 -1 -2 3 1 -1 1 2 3 2 0 1 2 3 2 3 4 1 1 5 4 1 2 4 3 5 2 5 3 3 2 3 4 0 0 4 5 1 4 4 2 3 3 1 1 3 1 3 2 0 0 2 -2 1 0 1 3 0 0 2 0 -4 2 1 2 3 3 -2 3 -1 2 -1 1 3 2 1 0 3 3 3 3 1 2 0 3 2 2 2 1 1 1 1 4 2 2 2 2 2 1 4 1 3 4 2 3 5 3 6 3 3 3 3 5 5 -1 2 2 1 3 3 3 1 0 4 4 4 1 1 3 1 2 4 1 0 2 2 1 1 3 4 4 1 4 0 3 1 -1 -2 1 -3 1 1 1 0 3 5 -1 6 4 2 2 4 -2 1 2 0 0 0 3 1 2 0 4 5 2 7 1 5 -1 2 1 1 -1 1 2 5 4 6 2 3 1 4 2 -1 5 3 -2 -2 2 1 0 -1 2 -1 1 -1 4 -1 5 4 3 4 2 2 2 3 2 1 0 1 0 1 2 2 5 0 6 1 -3 2 1 1 4 1 0 2 1 -1 0 -1 5 -1 2 0 -1 0 0 2 5 0 6 0 2 3 2 1 2 4 0 2 -1 -3 0 2 -1 1 2 -1 3 2 3 -1 4 3 4 2 6 -3 -3 3 5 -1 0 0 0 -1 0 -2 -2 -2 -2 -2 -2 -1 2 0 0 -1 -1 1 1 1 -1 0 1 1 1 0 3 0 1 0 1 -2 3 1 -1 -2 0 0 2 -2 0 1 4 -1 0 0 1 0 5 -2 -2 1 -3 -1 5 5 -2 -3 -4 -3 -3 6 -3 -3 -2 -1 -3 5 -3 -3 -3 -3 -2 5 -3 -3 -2 -3 0 1 1 -1 5 2 2 4 -1 1 -1 0 0 0 0 -2 0 -1 0 0 0 1 0 1 1 0 1 3 0 2 2 1 1 2 -1 1 2 2 2 2 4 1 2 0 4 3 -4 1 4 4 2 3 2 2 4 2 1 4 2 4 1 6 3 1 1 -1 1 2 0 -1 3 6 1 0 1 -1 1 3 -2 -3 -1 -1 2 0 0 3 4 -1 6 6 6 4 1 2 0 1 1 1 3 3 2 3 -1 2 -1 3 0 3 4 4 -3 0 0 3 2 4 1 2 3 4 3 3 4 1 4 3 3 2 5 0 -1 -1 0 0 0 0 -1 -10 0 1 3 2 3 2 2 1 1 2 1 1 2 1 2 5 1 1 3 1 2 2 3 2 2 2 0 1 3 3 5 2 0 -1 -1 -1 -2 -1 -2 3 3 -1 -1 -1 -1 -1 -1 -1 1 0 0 0 0 4 2 3 4 5 5 6 9 6 5 6 10 7 5 2 1 3 -1 0 0 -1 -2 -2 -2 -3 -3 2 2 -2 0 3 2 1 0 2 2 3 3 1 3 1 1 2 3 3 3 3 4 3 5 1 0 1 0 3 2 2 3 1 1 1 4 1 3 1 0 -4 4 0 4 1 4 1 -1 1 0 3 -2 -5 4 2 3 2 1 -1 0 0 -1 0 3 -3 -2 5 -1 1 2 2 0 4 -1 2 1 -1 4 3 -3 3 3 6 4 4 6 6 6 6 6 5 3 5 3 5 6 4 5 3 4 1 4 4 -1 1 1 1 1 3
ΐ 4 1 2 -1 1 4 1 3 2 1 5 4 2 3 2 3 3 2 4 -7 5 3 4 3 2 2 2 3 1 4 4 2 1 4 2 1 1 2 2 2 3 5 4 4 2 -3 4 -4 4 1 -4 2 3 -3 3 2 2 3 -2 1 2 4 4 1 3 -1 3 4 3 0 4 3 0 0 5 4 5 2 4 -1 1 1 0 0 0 0 0 4 1 3 0 0 0 3 0 -1 3 2 1 0 3 3 2 2 3 3 3 2 3 3 1 1 3 3 2 4 3 3 4 2 4 2 3 2 3 4 1 1 3 3 1 2 4 3 3 3 1 1 3 1 1 2 2 0 2 -1 2 1 2 4 2 1 1 0 -4 2 0 2 3 2 -1 1 -1 2 -1 0 3 2 1 0 2 2 2 2 2 0 2 3 2 1 2 1 1 1 2 4 1 2 1 1 2 1 4 0 4 4 3 4 4 2 5 3 3 3 2 4 4 -1 2 2 2 3 4 4 2 1 4 3 4 2 2 3 3 3 3 2 1 2 3 1 2 3 3 3 2 4 1 2 1 -1 -1 -1 -4 3 1 2 0 3 5 0 5 3 2 1 3 -2 2 1 0 1 0 4 1 2 0 5 5 4 8 1 7 -1 3 1 2 0 1 3 6 3 9 2 3 1 4 3 0 5 5 -2 -2 5 3 1 0 1 0 1 0 5 0 3 4 3 3 2 2 1 3 2 1 1 1 1 1 4 3 4 1 5 1 -3 1 1 1 4 0 0 1 2 -1 0 -1 4 -1 2 -1 0 -1 1 4 7 0 7 2 2 2 1 4 2 3 1 2 -1 -3 0 2 -1 0 2 -1 2 1 3 -1 3 2 2 3 4 -2 -2 2 5 0 0 0 1 0 0 -2 -1 -1 -2 -1 -2 -1 0 -1 -1 0 -1 0 1 0 0 -1 0 0 1 1 3 1 0 0 0 -3 2 1 -1 -1 0 0 3 -2 0 1 4 -1 0 0 2 -2 4 -2 -2 -1 -4 -1 4 4 -3 -3 -3 -3 -3 8 -3 -3 -2 -1 -3 8 -3 -3 -3 -2 -2 4 -3 -3 -2 -3 -1 1 2 0 5 2 1 2 0 0 -2 -1 0 -1 0 -2 0 -1 -1 0 0 2 -1 1 1 0 0 2 0 1 1 1 2 2 0 0 1 1 1 1 3 2 2 0 3 3 -3 3 3 3 2 2 2 1 3 1 2 3 2 3 2 4 4 2 1 0 2 2 -1 0 4 5 1 1 1 0 1 5 -2 -2 -1 0 2 0 2 3 5 -2 5 5 5 4 2 2 1 2 2 2 3 3 3 3 -1 2 2 2 1 3 3 5 -4 3 0 1 2 3 1 3 4 2 4 4 4 0 5 4 3 2 4 -1 -1 -1 0 0 0 0 -1 -10 1 2 3 1 4 1 1 1 1 0 1 3 1 1 1 4 1 1 2 1 1 2 3 3 2 1 0 0 2 2 3 1 0 1 0 0 0 0 -1 4 3 -1 0 -1 -1 -2 -1 -1 0 -1 -1 -1 2 3 3 5 3 3 4 3 7 9 7 4 7 10 7 4 2 4 -1 0 0 0 -1 -2 -1 -2 -3 3 3 0 0 0 0 2 1 2 2 2 2 1 1 1 1 3 2 4 5 3 5 3 3 1 -1 1 -1 3 3 4 4 3 2 1 5 -1 3 1 0 -4 3 0 2 4 4 0 0 2 1 3 -1 -5 6 2 4 2 1 0 0 0 -1 1 2 -3 -2 4 -1 2 2 3 1 4 -1 1 2 -1 3 3 -2 4 3 5 3 4 5 5 5 5 5 5 2 4 3 4 4 4 5 3 3 0 3 3 -1 0 0 0 0 4
Α 4 2 2 0 1 4 1 2 2 1 4 4 2 3 2 4 3 2 5 -7 4 4 4 3 2 2 2 3 2 5 4 2 1 3 4 1 2 2 2 2 3 4 4 4 3 -3 4 -3 4 2 -3 2 3 -3 3 3 2 3 -2 2 3 4 3 2 2 -2 4 4 2 0 6 3 1 0 3 4 4 2 4 0 1 0 0 0 0 3 1 5 1 3 1 0 1 2 1 0 3 2 2 0 4 3 1 3 3 4 5 1 2 3 1 1 2 2 2 4 3 2 4 2 3 2 3 1 2 3 2 2 3 3 1 2 4 3 3 2 1 2 2 2 2 2 2 1 1 0 2 1 2 4 4 2 1 0 -3 3 1 2 2 3 2 3 0 3 0 -1 2 3 2 3 2 3 2 2 2 0 2 2 2 1 2 1 2 2 2 3 2 3 1 3 2 2 4 2 3 4 3 4 3 3 5 3 3 3 2 3 3 0 3 2 2 4 5 4 3 2 4 4 5 3 4 3 3 3 3 3 2 2 4 2 3 3 4 3 3 4 3 2 1 0 0 -1 -3 3 1 2 1 1 4 0 4 3 4 0 3 -1 3 2 2 3 1 4 2 4 1 5 5 3 6 1 6 0 3 1 2 0 1 2 5 2 7 3 2 2 3 3 2 4 5 -1 -1 4 2 2 0 1 1 1 0 6 1 4 3 3 3 3 1 1 2 2 2 2 2 2 0 4 3 4 2 5 1 -2 1 1 1 3 1 0 1 4 -1 2 0 3 -1 3 -2 0 -1 2 5 7 0 7 2 2 2 1 3 2 2 1 3 0 -2 1 1 0 2 2 0 2 2 2 -1 3 3 1 3 2 -2 -2 3 4 2 1 1 2 1 1 0 0 -1 -1 1 0 0 0 -1 -1 0 -1 0 1 1 1 0 1 0 2 1 2 1 0 0 1 -2 1 1 -1 1 0 0 4 -2 1 1 3 -1 0 0 1 -2 4 -2 -2 1 -3 -1 5 5 -2 -2 -3 -3 -2 7 -2 -2 -1 0 -2 8 -2 -2 -2 -3 -2 5 -2 -3 -2 -2 -1 1 2 1 6 1 1 2 1 1 -2 1 1 0 0 -1 0 -1 -1 1 0 3 -1 1 1 0 1 5 0 0 2 1 2 2 1 2 2 3 2 2 3 2 2 0 3 2 -3 3 3 4 3 3 1 1 3 1 2 3 2 3 3 5 4 2 1 0 2 2 0 0 4 4 3 2 1 1 2 4 -2 -1 -1 1 3 1 3 3 4 -2 4 4 5 4 3 2 1 2 2 2 4 3 3 3 0 2 1 2 3 3 4 5 -4 4 1 2 2 3 2 3 5 2 4 4 4 1 3 4 3 2 4 0 0 -1 0 0 0 0 0 -10 2 1 4 1 4 1 1 1 1 2 1 3 3 1 2 3 2 1 1 1 1 2 2 2 3 1 1 0 2 2 4 1 0 2 1 1 1 1 0 3 3 -1 0 -1 -1 -1 -1 0 0 0 -1 -1 4 2 5 8 4 3 4 3 5 7 9 3 5 7 10 3 2 3 -1 0 0 -1 -1 -2 -1 -2 -2 3 3 0 1 1 2 2 2 2 1 2 2 1 2 1 2 3 2 4 5 4 5 3 3 2 0 1 -1 3 4 4 5 4 3 3 4 -1 4 2 0 -4 3 1 2 3 5 2 0 2 2 2 0 -5 7 3 4 3 1 0 0 0 -1 1 3 -3 -2 4 0 3 2 2 2 4 -1 1 2 0 4 4 -2 4 4 4 4 3 4 5 4 4 5 4 2 4 3 4 5 5 5 2 3 4 3 3 0 1 4 4 4 4
Β 2 2 2 -1 -1 4 1 2 2 0 2 3 2 1 1 3 2 1 3 -8 3 1 2 2 0 2 3 3 2 1 4 2 1 2 1 0 1 0 1 0 2 3 3 3 2 -3 4 -3 5 2 -2 2 2 -2 1 2 3 3 -2 2 0 4 2 0 1 -1 1 4 1 1 1 2 0 0 0 0 1 0 3 -1 1 -2 -2 0 1 1 0 2 0 1 -1 0 0 1 -1 -1 3 1 0 0 1 3 0 3 3 3 1 0 2 1 1 0 1 1 2 4 2 0 3 2 1 1 5 1 1 3 1 2 2 2 1 2 2 1 1 1 3 1 3 2 2 2 1 2 2 0 1 0 1 1 0 0 0 0 -1 2 -1 1 3 3 -1 2 0 2 0 0 0 2 2 2 2 1 1 1 2 -1 3 2 2 1 2 1 0 1 2 3 1 1 -1 0 0 1 4 0 1 4 2 4 2 2 3 3 3 3 1 2 2 0 1 2 0 2 2 2 1 2 1 1 2 1 0 1 1 1 1 1 3 2 2 1 1 1 2 2 1 2 1 1 1 0 -1 -1 -4 1 1 1 0 -1 2 0 5 3 1 -2 3 -1 1 1 1 -1 0 4 2 3 1 3 3 3 3 1 3 -1 2 0 1 0 1 2 4 2 4 1 1 2 1 3 -1 2 4 -2 -2 4 -1 0 0 0 1 0 0 6 -1 1 2 2 2 0 1 1 0 2 1 0 1 1 1 2 2 3 2 3 4 -2 2 5 1 2 3 1 0 0 0 0 0 1 0 1 -1 1 0 3 1 2 0 3 1 1 1 -1 2 1 0 -1 0 0 -2 1 1 1 0 0 0 0 0 0 1 1 0 0 2 0 -2 -2 3 1 0 0 0 1 0 0 -1 -1 -1 -2 -1 -1 -1 -1 -2 -2 0 -1 0 1 1 1 -1 0 1 3 5 7 1 0 1 2 0 1 3 0 1 0 0 2 0 1 3 4 0 1 0 2 -2 6 -1 -1 -2 0 -1 2 3 -1 -1 -2 -2 -1 4 -1 -2 0 2 -1 3 -1 -1 -1 -1 -1 5 -2 -2 -1 -1 -1 1 1 1 3 1 2 2 -1 1 -1 1 1 0 0 1 1 0 0 1 1 2 -2 2 2 1 1 3 1 1 4 4 4 3 4 5 2 3 -1 0 1 1 1 0 1 1 -1 3 3 2 2 2 1 1 1 -1 2 1 2 1 2 3 3 1 2 1 2 0 -2 -2 4 2 1 0 2 0 -1 2 -2 -2 -3 0 0 0 0 2 4 -2 1 3 3 3 2 2 0 2 1 2 3 3 2 2 -1 1 1 3 1 3 2 4 -4 3 0 -1 3 2 1 1 2 1 4 4 3 0 1 2 3 1 3 3 3 2 4 3 4 5 2 -10 1 1 2 0 1 4 5 5 5 3 5 5 5 4 6 6 5 3 4 3 3 4 5 2 1 1 3 -1 0 0 1 4 0 1 0 0 0 1 -1 3 3 -1 0 -1 0 -1 -1 -1 1 -1 -2 -2 1 -1 1 2 1 1 3 0 2 3 3 2 2 4 3 10 6 8 3 4 4 2 1 1 1 0 -2 1 2 6 9 7 7 3 3 3 -1 -1 0 4 0 2 4 1 1 1 2 1 1 1 1 1 4 3 1 3 1 1 1 1 0 1 1 0 1 -1 2 -3 0 -1 0 1 2 0 2 1 4 1 -1 -4 3 2 2 1 4 1 2 2 0 2 6 -1 -1 2 -1 1 0 0 0 1 0 3 2 -2 0 2 -2 4 3 3 2 2 3 3 3 3 3 2 2 2 1 2 3 2 2 1 2 2 1 1 2 0 2 2 2 1
Γ 0 -2 0 0 -2 1 -1 0 0 -2 1 1 0 -1 1 1 1 -1 0 -8 1 -1 0 0 -1 -4 0 0 -3 0 1 2 -1 -1 0 -2 -1 -1 -1 -1 0 0 0 2 1 -2 1 -1 2 -1 -1 0 1 -2 0 2 1 1 -3 1 -1 1 -1 0 -1 -1 1 2 -1 0 -1 0 0 1 -1 -2 -1 -2 2 -1 -1 -3 -3 1 1 1 1 1 -2 -1 1 0 2 -1 1 0 1 -1 0 -2 0 1 -2 2 1 2 -1 -2 0 0 -2 -1 -1 -1 0 1 0 -2 2 0 -1 0 4 -1 -1 0 2 0 1 0 0 0 1 0 0 -1 0 1 0 -1 1 0 -1 0 0 0 0 1 -1 1 1 0 -1 -1 0 0 -2 1 1 1 -1 1 -2 0 -1 -2 -1 1 0 2 0 2 -1 0 2 -2 0 0 3 -1 3 -2 -1 -1 0 1 -1 -1 -2 -1 -2 -1 4 -1 -1 2 1 2 0 0 1 0 0 1 -2 0 0 -1 0 2 0 2 0 0 0 2 0 0 0 1 0 0 -1 1 -1 1 2 0 1 0 0 0 0 0 0 1 1 -1 -1 0 0 -4 -3 -1 -5 -1 0 -2 1 -1 3 1 0 -3 1 -1 0 1 1 -1 0 1 -3 1 0 3 2 2 1 1 2 0 1 0 1 -1 1 -1 3 0 2 -1 0 1 0 2 0 1 2 -2 -1 2 -2 0 1 -2 1 -2 1 3 1 0 1 0 0 2 0 -1 -1 0 0 0 1 0 -1 1 2 2 2 1 2 -2 1 3 -1 0 2 -1 -1 0 0 0 -2 -1 0 0 -4 0 -3 2 0 0 0 1 2 2 -3 -4 0 -1 -1 -2 -1 -2 -1 -2 -1 -2 -2 -1 0 -1 -2 -1 1 -1 -1 -2 1 -2 -1 -1 1 -1 0 -1 0 0 0 0 -1 -1 -1 -2 0 0 -1 -2 -3 -4 -1 -1 -1 -1 -1 1 -1 -1 -1 1 3 5 -1 -1 0 0 1 -1 2 -2 0 -2 -2 0 0 1 1 1 -1 0 -1 -1 -3 3 -2 -2 -2 -2 -2 1 1 -2 -1 -2 -2 -1 1 -1 -2 -1 1 -1 2 -1 -1 -1 -2 -2 4 -2 -3 -2 -2 -4 -2 -1 0 0 -1 0 0 2 -1 -1 -1 -1 -1 -1 -1 0 -1 -1 0 -1 1 -3 -1 0 -1 -2 3 -2 -1 2 1 1 1 4 3 1 2 -2 -2 -1 0 -4 -3 -1 -1 -1 1 2 0 0 0 -1 -2 0 -2 0 0 0 0 0 1 1 0 0 -1 0 -1 -2 -2 2 -1 1 0 0 0 0 1 -1 -2 -2 0 0 0 0 -1 2 -3 -1 1 1 2 1 3 -1 0 0 1 3 1 1 1 -1 0 0 1 0 1 0 1 -4 1 -2 -2 0 0 -1 -1 2 0 2 2 1 -1 0 0 1 -1 1 4 1 5 4 2 3 2 2 -10 0 2 1 -1 1 1 2 2 2 0 2 2 2 1 3 2 2 0 1 0 0 0 3 0 0 -1 2 -3 -1 -1 -1 3 -3 2 2 2 2 1 1 1 1 -2 0 -2 -2 -2 -2 -2 -2 -3 -3 -3 1 -1 0 1 0 -1 0 -1 0 1 1 0 1 2 2 6 10 8 1 3 4 2 3 1 0 3 0 -1 0 3 4 5 5 1 3 1 -2 -2 -2 4 -2 0 2 0 -2 -1 0 -1 -1 1 -1 1 2 0 -2 1 0 0 1 0 0 1 -1 -2 0 1 2 -3 -1 -1 -2 -1 0 0 1 0 2 -1 -2 -3 2 0 0 -1 3 1 1 1 1 2 3 -1 0 0 -1 1 -3 -2 0 0 -1 0 1 -1 -1 0 -1 1 3 1 0 1 1 1 2 1 1 1 2 0 0 0 1 1 1 0 0 2 0 0 1 -2 2 2 2 0
Δ 1 1 2 -1 -2 3 0 1 2 -1 2 2 1 1 1 2 2 1 2 -8 2 0 2 1 0 1 2 2 1 1 3 1 0 1 1 -1 1 0 1 0 1 2 2 3 2 -3 3 -2 3 1 -2 1 3 -2 0 2 3 3 -2 2 0 3 1 0 0 -1 1 3 1 1 0 1 0 -1 0 0 0 0 3 -2 0 -2 -2 -1 -1 1 -1 2 -1 1 -1 1 0 0 -1 -2 2 1 0 0 1 2 0 2 2 2 0 0 2 1 1 0 0 1 1 3 2 0 2 1 1 0 4 0 0 2 1 1 2 1 0 1 3 1 1 0 1 1 2 1 2 1 1 1 1 0 1 1 0 2 0 0 0 0 -1 1 -1 1 2 2 0 1 -1 1 0 0 0 2 1 2 1 1 0 1 2 -1 1 1 2 0 2 1 0 1 0 2 0 1 -1 0 -1 0 3 -1 0 3 1 3 1 1 2 2 2 2 0 1 2 -1 1 2 0 2 2 1 1 2 1 1 2 1 1 1 0 1 0 1 2 1 1 0 1 1 1 1 1 1 1 0 1 0 0 -2 -3 0 0 1 0 -1 2 0 4 3 1 -2 2 -1 1 2 1 -1 0 3 0 3 0 3 3 2 3 1 3 -1 2 1 1 -1 1 1 4 1 4 0 1 2 1 4 -1 2 4 -2 -2 4 -1 0 -1 0 2 -1 -1 5 -1 1 2 2 1 1 1 1 0 1 1 0 1 1 0 2 3 2 1 2 4 -2 2 4 1 1 3 -1 0 0 -1 0 -1 1 0 0 -2 0 -2 2 1 1 -1 3 2 1 -1 -3 1 0 0 -1 0 -1 -2 0 0 0 0 0 1 0 0 0 1 0 0 -1 2 0 -1 -2 2 0 0 0 0 0 0 0 0 0 -1 -2 0 -1 -1 -1 -2 -2 0 0 0 0 0 2 -1 0 0 2 4 7 0 -1 0 1 0 0 3 -1 1 -1 -1 1 0 2 2 3 -1 0 0 1 -2 4 -1 -1 0 -2 -1 2 3 -2 -1 -2 -2 -1 3 -1 -2 0 1 -1 2 -1 -1 0 -2 -2 6 -2 -2 -2 -1 -2 1 0 0 2 0 1 1 1 0 -1 0 0 -1 0 0 1 0 0 1 1 3 -2 0 1 0 -1 4 0 0 3 3 3 2 4 4 2 3 -1 -1 1 1 1 -1 0 0 -1 2 3 2 1 2 1 0 1 -1 1 1 1 1 1 2 2 1 2 0 1 0 -1 -1 3 1 1 1 1 0 0 2 -1 -2 -2 0 0 0 0 1 3 -2 0 2 2 3 2 2 0 1 1 2 3 2 2 2 -1 1 1 2 0 2 1 3 -4 2 0 -1 2 1 0 0 3 1 3 3 2 -1 1 1 2 1 3 5 3 4 5 3 4 4 3 -10 1 1 3 0 3 2 3 4 3 2 3 4 3 3 5 4 4 2 3 2 2 2 4 1 0 0 3 -2 0 0 0 5 -1 1 1 0 1 0 0 3 2 -1 0 -1 -1 -1 -1 -1 -1 -2 -2 -2 1 0 0 2 2 0 2 0 2 3 3 2 3 4 3 8 8 10 2 4 5 3 1 2 0 1 -1 0 1 5 7 6 7 3 3 2 -1 -1 -1 3 -1 1 3 1 0 1 2 0 0 1 0 1 4 2 0 2 1 1 2 1 1 2 0 -2 1 0 2 -3 0 -1 0 0 2 -1 1 1 3 1 -2 -4 3 2 2 -1 4 2 2 2 1 3 3 -1 0 1 -1 1 -1 -1 1 1 0 2 2 -1 0 1 -2 3 4 2 1 2 2 2 2 2 2 2 2 2 1 2 2 2 2 0 1 2 1 1 2 -1 2 3 2 1
Ε -1 -1 -1 -1 -1 0 -1 0 -1 0 0 -1 0 0 -1 0 0 0 0 -8 -1 -1 -1 -2 0 -1 -1 0 -2 -1 0 0 -1 -2 -1 -2 -1 4 -1 -1 0 -1 0 0 0 -2 1 -2 0 -1 -2 -1 0 -2 -1 0 0 -1 -4 0 -2 0 0 -1 -1 1 -1 0 -2 -1 -1 1 -1 -1 0 -1 -1 -1 0 -1 -1 -1 -3 0 -1 0 -1 -1 -1 0 0 -1 0 -2 0 -1 0 -1 -1 -2 -1 0 -2 0 1 -1 0 -2 0 -1 0 -1 1 0 0 1 -1 -2 0 -1 0 -1 1 -2 -2 0 0 -1 1 -1 -1 -1 -1 0 -1 -2 0 -1 0 -1 0 -1 -1 0 0 -1 -1 -1 -1 -1 -1 -1 -1 -1 -1 0 -2 -1 1 0 -2 -1 -1 0 -1 -1 0 0 -1 -1 -2 1 -2 -2 0 -1 0 4 0 0 0 -1 -1 -1 0 -1 -1 -1 -2 -1 0 0 1 -1 0 1 -1 0 -1 0 -1 0 -1 0 0 0 -1 -1 -1 -1 -1 -1 0 -1 -1 -1 -2 -1 0 0 -1 -1 -1 0 0 -1 -1 -1 -1 -1 -1 -2 -1 1 -1 0 -1 -1 -1 -1 -1 -2 -2 -1 -1 -1 -1 -1 0 -2 -1 0 -1 -3 -1 -1 -1 -1 0 -1 -1 0 -1 1 -1 1 0 1 0 -1 0 -1 0 -1 -2 -2 -1 -1 0 0 0 0 0 -1 0 0 -1 0 1 -2 -1 0 -2 -1 -1 1 -1 -1 0 1 0 -1 0 -1 0 0 -1 0 -2 1 -1 -1 0 -1 -1 0 0 0 0 -1 1 -1 0 3 -2 -2 1 -1 2 -1 -1 -1 0 1 -1 -1 -4 -1 -3 0 -1 0 -1 0 0 1 -2 -1 1 -1 -1 -1 -1 2 -1 -1 -2 1 -1 -1 1 -2 -1 -1 1 -1 -1 -3 -1 -2 -2 -1 -1 -3 -1 -2 -2 -1 -1 -1 -1 -1 0 -2 -2 -1 -1 -2 -3 -3 0 1 0 0 1 1 -1 0 0 1 3 2 1 0 0 1 -1 2 1 0 0 0 0 -1 0 1 1 0 1 0 0 0 -3 1 -1 -1 -1 -1 -2 -1 0 -1 -1 -2 -1 -1 -1 -1 -2 1 2 -1 -1 -1 -1 0 -1 -1 0 0 -2 -1 -1 -4 -1 -1 -2 -1 -2 0 -1 -1 1 2 0 0 1 1 1 1 0 1 1 0 0 -3 0 0 1 -1 0 1 -1 1 0 0 -1 0 1 -1 1 -2 -1 0 -1 -1 -3 0 2 -2 0 0 -1 0 0 -1 -1 -1 -2 -1 -2 -1 -1 -1 -1 0 0 -1 -1 -1 -1 -2 -2 0 -1 -1 -1 -1 -1 -1 -1 -1 -2 -3 -2 -2 -1 -1 1 1 -2 -2 -1 -1 -1 -1 0 -1 -1 -1 0 0 -1 0 0 -1 -1 -1 0 -1 1 -1 0 -5 0 -1 -2 -1 -2 0 -1 0 0 1 0 0 -1 -1 -1 0 1 0 6 8 4 6 6 5 6 10 -10 -1 0 -1 0 -1 1 0 1 1 1 1 1 1 1 2 1 1 1 1 0 0 0 1 -2 -1 -1 1 -3 0 0 0 1 -2 0 -1 -1 0 0 -1 1 0 -1 -2 -1 -2 -2 -2 -2 -1 -2 -3 -3 -1 1 0 0 -1 0 0 -3 -1 -2 -1 -2 -1 -1 -1 3 1 2 10 8 6 5 4 2 2 1 1 2 0 1 2 1 1 0 1 1 3 2 0 1 -1 0 0 0 -1 -1 0 0 0 0 -1 1 1 0 0 0 -1 -1 -1 -1 -1 -1 -1 -2 -1 -1 1 -4 -2 -1 4 -1 0 -1 0 0 -1 -2 0 -4 -1 0 0 0 2 -1 -1 0 -1 1 3 -1 0 -2 -1 -1 0 0 -1 1 1 0 0 -2 0 -1 -2 0 0 -1 -2 -1 0 -1 -1 -1 -1 -1 -2 -2 -1 -2 0 -1 -2 -1 -2 0 -2 -1 0 -2 0 -1 0 -1
Ζ -1 -1 -2 0 -1 0 -1 0 -1 1 0 0 0 0 -1 0 0 1 -1 -8 0 -1 -1 -1 0 -1 -1 0 -1 -1 0 0 -1 -2 -1 -3 -1 4 -1 -1 0 0 0 0 0 -2 0 -1 1 0 -1 -1 0 -2 -1 0 0 0 -4 0 -2 0 0 -1 0 -1 -1 0 -2 -1 -1 1 -1 1 -1 -1 -1 -1 1 0 -2 -1 -3 1 0 0 0 -1 0 0 1 0 1 -2 1 0 0 0 -1 -2 -1 0 -2 1 1 0 0 -2 0 -1 -1 -1 1 0 0 0 -1 -2 -1 -1 0 -1 2 -2 -2 0 1 -1 0 0 -1 0 0 -1 0 -2 0 -1 -1 -1 0 -1 -1 -1 -1 -1 -1 -1 -1 -1 -1 -1 -1 -1 -1 -1 -2 -1 0 -1 -2 -1 -1 -1 -1 -1 0 -1 -1 0 -1 1 0 -1 1 -1 0 5 0 0 0 0 -1 -1 0 0 -1 -1 -3 -1 0 -1 2 -1 0 0 -1 0 -1 0 0 0 0 1 -1 0 -1 -1 -1 0 -1 0 1 0 -1 -1 0 -1 0 1 -1 -1 -1 1 -1 -1 2 -1 -1 -1 0 -1 -1 1 -1 0 -1 -1 0 -1 0 -2 -2 -2 -1 0 -1 -1 0 -1 1 0 -1 -2 0 -1 -1 -1 -1 -2 -1 0 -1 1 -1 1 0 1 0 0 0 -1 -1 0 -1 -2 -1 -1 1 0 1 0 0 -1 0 0 -1 0 1 -2 -1 1 -3 -1 1 1 0 -1 1 1 1 -1 0 -1 0 0 -1 -1 -2 1 -1 -1 0 -1 -1 1 0 -1 0 0 0 -1 -1 1 -2 -1 0 0 1 -1 -1 -1 -1 2 -1 0 -4 -1 -3 0 -1 -1 -1 0 1 1 -1 -2 1 -1 -2 -1 -1 1 -1 -1 -2 1 -1 -1 1 -2 -1 -1 0 -1 -2 -3 0 -1 -1 -1 0 -1 -1 -1 -1 -1 0 -1 -1 -1 0 -1 0 -1 0 -2 -3 -3 0 0 -1 -1 0 1 0 -1 0 1 2 4 0 1 0 0 1 2 1 -1 1 -1 -1 -1 0 0 1 0 0 0 1 -1 -3 2 0 -2 -2 -1 -3 0 0 -1 0 -1 -1 0 0 0 -1 0 1 -1 0 0 0 0 -1 -1 1 0 -2 -1 -1 -4 -1 -1 -1 -1 -2 -1 -1 0 0 0 0 0 0 1 1 0 1 1 0 0 1 -3 -1 -1 0 -2 0 0 -1 1 0 0 0 2 2 0 1 -2 -2 0 -1 -1 -3 0 2 0 0 0 1 -1 0 -1 -1 -1 -2 -1 -1 -1 -1 -1 0 0 -1 -1 -1 -1 -1 -2 -2 0 -1 -1 -1 -1 -1 -1 -1 -1 -2 -2 -1 -1 -1 -1 0 1 -1 -2 0 0 0 -1 1 -1 -1 -1 0 1 0 -1 0 -2 -1 -1 0 -1 1 -1 0 -5 1 -1 -3 -1 -2 0 -1 0 0 0 0 0 -1 -1 0 0 0 0 8 5 7 8 8 9 10 6 -10 -1 0 0 -1 -1 1 1 1 1 1 1 1 1 0 1 1 1 0 0 -1 -1 0 1 -1 0 0 2 -3 0 -1 0 2 -1 0 0 0 0 0 0 0 0 -1 -2 -1 -1 -2 -2 -2 -1 -2 -3 -3 -1 1 0 0 0 0 -1 -2 -1 0 0 -1 0 0 0 4 3 4 8 10 8 6 5 4 4 3 2 2 0 2 3 2 3 0 1 0 2 2 2 1 -1 -1 1 1 -1 -1 0 0 -1 0 -1 1 2 0 0 0 -1 -1 -1 -1 -1 -1 -1 -2 -1 0 1 -3 -2 -1 4 -1 -1 -1 0 0 1 -2 0 -2 -1 0 0 0 2 0 0 0 -1 1 2 0 0 -1 -1 -1 -1 0 -1 1 0 -1 0 -2 -1 -1 -1 0 1 0 -1 0 1 0 -1 0 0 0 -1 -1 -1 -1 1 -1 0 -1 -1 1 -1 0 0 -2 0 0 0 -1
Η -1 -2 -2 -1 -2 0 -1 -1 -2 1 0 0 -1 -1 -1 0 -1 0 -1 -8 0 -2 -1 0 -1 -2 -2 -1 -1 -1 0 0 -2 -2 -1 -3 -2 4 -1 -2 -1 -1 -1 0 1 -2 0 -1 1 -1 -2 -1 0 -2 -2 0 -1 0 -5 -1 0 0 -1 -1 -1 -1 -1 0 -2 -1 -1 1 -2 0 -1 -2 -2 -2 1 -1 -2 -1 -3 0 -1 0 1 0 0 -1 0 0 0 -2 0 0 0 -1 -1 -3 -1 0 -2 1 0 0 -1 -2 0 -1 -1 -1 0 -1 -1 0 -2 -2 -1 -1 -1 -1 1 -2 -2 -1 0 0 0 1 0 -1 0 0 -1 -2 -1 0 0 -1 -1 -2 -1 -1 0 -1 -1 -1 -1 -1 0 -1 -2 0 -1 -1 -1 -1 0 0 -2 -1 -2 -1 -1 -2 0 0 0 0 -2 1 0 0 1 -2 0 4 0 -1 1 0 -1 -2 -1 -1 -1 -1 -3 -1 -1 -1 1 -1 -1 0 -1 0 0 1 0 0 0 0 -1 -1 0 -1 -1 0 -1 0 0 0 -1 0 0 0 -1 0 0 -2 -1 0 -1 -1 1 -1 -1 -2 -1 -1 0 0 -1 -1 -1 -2 -1 -1 -1 -2 -2 -1 -2 -1 -2 -1 -1 -1 1 -1 -1 -3 0 -1 -1 -1 0 -2 -1 0 -2 0 0 1 0 0 0 0 0 -1 -1 -1 -1 -2 -1 -2 1 0 1 -1 -1 -1 0 1 -1 -1 1 -2 -1 1 -3 -1 0 1 0 -2 0 1 0 0 -1 -2 -1 0 0 -1 -1 -1 -1 -1 0 -1 -2 -1 1 -1 0 0 0 -1 0 1 -2 -1 0 -1 1 -1 -1 -2 -1 0 -1 0 -4 -1 -4 1 -1 -1 -1 0 0 1 -2 -2 0 -1 -2 -2 -1 0 -1 -2 -2 0 -2 -2 1 -2 -2 -2 0 -2 -2 -3 0 -2 -2 -1 0 -2 -1 -1 -1 -1 -1 -1 -1 -1 0 -1 0 -1 0 -3 -4 -4 0 0 -1 0 0 0 -1 0 0 1 0 3 0 -1 0 0 0 1 1 1 1 -1 -1 -1 1 1 1 0 0 0 0 -2 -3 1 0 0 -1 -1 -3 0 0 -1 -1 -1 -1 -1 0 -1 -1 1 1 -1 0 -1 -1 -1 -1 -1 0 -1 -2 -1 -1 -4 -2 -1 -1 -1 -2 -1 0 0 1 0 0 0 0 0 0 1 0 1 1 -1 0 -4 -1 -1 0 -2 0 -1 -2 0 0 0 -1 2 0 0 1 -3 -2 -1 -1 -2 -3 -2 0 -1 0 0 0 0 0 -1 -2 -1 -3 0 -1 -1 -1 0 -1 0 -1 0 -1 -1 -2 -2 -2 0 -1 -1 -1 -1 -1 -1 0 0 -2 -2 -1 0 -1 -1 0 0 -3 -1 0 0 0 -1 1 -1 -1 -1 0 1 0 0 0 -2 -1 -1 0 -1 0 -1 0 -5 0 0 -1 -2 -2 0 -2 0 -1 0 0 0 -2 -1 -1 -1 -1 0 10 5 8 10 6 9 8 6 -10 -1 0 0 0 -1 0 0 0 0 -1 0 0 0 0 1 1 0 -1 0 -1 -1 -1 1 -1 -1 -1 1 -3 -1 -1 -1 1 -2 0 0 0 0 0 0 0 0 -1 -1 -2 -1 -2 -2 -2 -2 -2 -3 -3 -1 0 -1 0 -1 0 -1 -2 -2 0 0 -1 0 0 0 4 4 5 6 8 10 6 4 6 5 5 2 0 0 3 4 3 3 -1 0 -1 2 1 1 1 -2 -2 0 0 -2 -1 -1 -1 -1 0 -1 1 1 -1 -1 0 -1 -1 -1 -1 -1 -1 -2 -3 -1 0 1 -3 -2 -1 3 -2 -1 -1 -1 0 1 -2 -1 -2 0 -1 -1 -1 1 0 0 0 0 1 2 0 1 0 -2 -1 -1 -1 0 0 -1 -1 0 -2 -1 -1 -2 0 1 0 0 0 2 0 -1 0 1 1 -1 0 0 0 2 0 0 -1 0 0 -1 1 -1 -2 0 0 0 -1
Θ -2 -2 -2 0 -2 0 -1 -1 -2 0 0 0 -1 -1 -1 0 -1 0 -1 -8 -1 -1 -1 -1 -1 -2 -2 -1 -2 -2 0 -1 -1 -2 -2 -3 -2 3 -1 -2 -1 -2 -1 0 0 -2 0 -1 0 -1 -1 -1 -1 -2 -2 0 -1 0 -5 0 -2 0 -1 -2 -1 -2 -1 -1 -3 -2 -2 0 -1 0 -1 -2 -2 -2 0 -1 -2 -1 -4 0 0 0 0 -1 -1 -1 -1 0 0 -3 -1 -1 0 -1 -1 -3 -2 -1 -3 0 0 0 -1 -3 -1 -1 -1 -1 0 -1 -1 0 -2 -3 -1 -1 -1 -1 1 -2 -3 -1 0 -1 -1 0 -1 -1 0 -1 -1 -3 -1 -1 -1 -2 0 -2 -1 -2 -1 -1 -1 -1 -1 -1 -1 -1 -2 -2 -1 -1 -1 -2 0 -2 -2 -1 -2 -1 -2 -2 -1 -1 -1 0 -2 1 -1 -2 0 -2 0 4 0 -1 0 -1 -2 -2 -1 -2 -2 -1 -3 -1 -1 -1 0 -2 -1 0 -1 0 -1 -1 -1 0 0 0 -1 -1 -1 -2 -2 0 -1 0 0 -1 -1 -1 -1 -1 0 -1 -1 -2 -1 -1 -1 -1 0 -1 -1 -2 -1 -1 -2 0 -1 -1 -1 -2 -1 -1 0 -2 -2 -2 -2 -1 -2 -2 0 -1 0 -1 -2 -3 -1 -2 -1 -1 -1 -2 -1 0 -2 0 -1 0 0 0 0 -1 0 -2 1 -1 -1 -1 -1 -2 1 -1 0 -1 -1 -1 -1 -1 -2 0 0 -2 -1 0 -3 -2 -1 1 0 -2 0 1 0 -2 -1 -2 -1 0 -1 -1 -2 -1 -1 -2 0 -1 -2 -1 0 -1 0 -1 -1 -1 -2 0 -3 -2 -1 -1 0 -2 -1 -1 -1 0 0 -1 -4 -1 -4 -1 -2 0 -2 -1 0 1 -2 -2 -1 -2 -2 -2 -2 0 -1 -2 -3 1 -2 -2 0 -3 -2 -2 0 -2 -2 -3 0 -3 -1 -2 -1 -2 -1 -1 -1 -2 -2 -1 -1 -1 0 -2 -1 -2 -1 -3 -4 -4 -1 0 -1 -1 0 0 -1 -1 0 0 0 2 -1 -1 0 0 0 1 0 -2 1 -1 -1 -1 1 1 1 0 -1 -1 -1 -1 -3 1 -2 -2 -2 -1 -2 0 -1 -2 0 -1 -1 -1 0 0 -1 0 2 0 -1 0 0 0 -2 -1 0 0 -3 -2 0 -4 -2 -1 -1 -1 -2 -2 -1 0 0 0 -1 -1 -1 0 1 0 0 0 -1 -1 0 -4 -1 -2 -1 -2 0 -1 -2 0 -1 -1 0 1 1 0 1 -3 -3 -1 -1 -2 -4 -2 1 -1 0 -1 0 0 0 -2 -1 -1 -2 -1 -1 -1 -1 0 -1 0 -1 -2 -2 -2 -2 -2 -2 0 -2 -2 -2 -2 -1 -2 -1 -1 -2 -2 -1 -1 -1 -1 0 0 -3 -2 -1 0 0 -1 0 -1 -1 0 -1 1 -1 -1 -1 -2 -1 -2 -1 -1 -1 -2 -1 -5 0 -2 -2 -2 -2 -2 -2 -1 -1 0 0 0 -2 -1 -1 -1 -1 0 5 4 5 5 9 6 6 5 -10 -1 -1 -1 -1 -2 0 0 0 -1 0 0 0 0 -1 1 0 -1 -1 -1 -2 -1 -1 0 -2 -2 -1 1 -4 -1 -2 -1 1 -2 0 0 0 0 0 0 0 0 -2 -2 -2 -2 -2 -2 -2 -2 -3 -3 -3 -1 0 -1 -1 -1 0 -1 -3 -2 -1 -1 -2 -1 0 -1 2 2 3 5 6 6 10 8 4 6 3 3 0 0 0 1 1 2 -1 0 -1 1 1 0 1 -2 -2 0 -1 -2 -2 -1 -2 -2 -1 -1 0 2 -1 -1 0 -2 -2 -2 -1 -1 -1 -2 -3 -1 -1 1 -3 -3 -2 3 -2 -1 -1 -1 0 0 -2 -2 -2 -1 -1 -1 -1 1 0 -1 -1 -1 0 1 0 0 -1 -2 -1 -1 -1 0 0 -1 -1 0 -2 -1 -2 -2 0 1 0 -1 -1 0 -1 -1 0 0 0 -1 -1 -1 -1 0 0 -1 -2 -1 0 -1 0 0 -3 0 0 0 -1
Ι -2 -2 -3 0 -3 -2 -3 -2 -2 -1 -2 -2 -2 -2 -2 -2 -2 -1 -2 -9 -2 -3 -2 -2 -2 -3 -2 -2 -2 -2 -2 -1 -2 -3 -2 -4 -3 2 -2 -2 -1 -2 -1 -2 0 -2 -1 -1 -1 -2 -1 -2 -1 -2 -3 -1 -2 -2 -5 -1 -3 -2 -2 -1 -2 -1 -2 -2 -3 -2 -2 0 -2 0 -2 -3 -3 -2 0 -1 -3 -3 -4 0 0 -2 0 -2 -2 -2 0 0 -1 -3 0 -1 -2 -2 -1 -3 -2 -1 -3 -1 -1 -1 -2 -3 -2 -2 -3 -2 -1 -2 -1 -1 -3 -3 -2 -3 -2 -3 0 -3 -3 -2 -1 -1 -2 -2 -1 -1 -1 -2 -2 -3 -2 -1 -2 -2 -1 -3 -2 -3 -2 -1 -2 -2 -3 -2 -1 -1 -2 -2 0 -2 -3 -2 -2 -2 -2 -2 -3 -2 -2 -3 -2 -2 -2 -1 -3 0 -2 -2 -1 -2 -1 3 -1 -2 0 -2 -2 -2 -2 -2 -2 -2 -4 -2 -1 -2 -2 -2 -2 -2 -2 -2 -2 -1 -1 -2 -2 -1 -2 -2 -2 -3 -2 -1 -2 -1 -1 -1 -1 -2 -1 -1 -1 -1 -1 -2 -2 -1 -2 -2 0 -1 -1 -2 -1 -1 -2 -1 -1 -1 -1 -3 -2 -2 -1 -3 -2 -2 -3 -2 -2 -2 -2 -2 -1 -1 -2 -4 -1 -1 -2 -2 -1 -3 -1 -2 -2 -1 -1 0 -1 0 -1 -1 -1 -2 -2 -2 -2 -3 -2 -3 1 -2 -1 -2 -2 -2 -1 -2 -1 -2 0 -2 -2 0 -4 -2 0 0 0 -2 0 0 0 -2 -2 -3 -1 0 -2 -3 -2 -2 -2 -2 -1 -2 -3 -1 0 -2 1 -1 -1 -2 -2 -1 -3 -3 -2 -2 -1 -2 -1 -2 -2 -1 -1 -2 -5 -1 -4 0 -2 -1 -1 -2 0 0 -3 -3 -1 -2 -3 -3 -2 -1 -1 -3 -3 0 -2 -2 -1 -3 -2 -3 -1 -2 -3 -4 -2 -3 -1 -1 -2 -3 -2 -3 -2 -2 -2 -2 -2 -2 -1 -2 -2 -2 -2 -4 -4 -4 -2 0 -1 -2 -2 0 -2 -2 -2 0 -1 2 -1 -1 -1 -1 1 0 -1 -3 1 -2 -2 -2 0 0 0 -2 -2 -2 -1 -2 -4 0 -3 -3 -2 -2 -3 -1 -1 -3 -1 -1 -1 -1 -1 -1 -2 -1 1 -2 -1 -1 -1 -1 -2 -2 -1 -1 -3 -2 -1 -5 -2 -2 -1 -2 -3 -3 -2 0 -2 -2 -2 -1 -1 -1 0 -1 -1 -1 -1 -2 0 -4 -2 -3 -2 -3 0 -3 -3 -1 -2 -1 -1 1 1 -1 0 -3 -3 -2 -2 -3 -4 -3 0 -2 -1 -2 -1 -2 -2 -2 -2 -2 -4 -2 -2 -2 -2 -2 -1 -2 -2 -2 -3 -2 -3 -3 -3 -2 -3 -2 -3 -2 -1 -2 -2 -1 -2 -2 -1 -1 -2 -2 -1 -1 -3 -2 -2 -1 -1 -2 0 -2 -2 -3 -2 0 -1 -2 -2 -3 -2 -1 -2 -2 -1 -2 -2 -5 -1 -2 -4 -2 -3 -2 -3 -1 -2 -2 -2 -2 -2 -2 -2 -2 -1 -2 5 3 5 5 8 4 5 4 -10 -2 -1 -1 -2 -2 -1 -1 -1 -2 -1 -1 -1 -1 -2 -1 -1 -1 -2 -2 -2 -2 -2 -1 -3 -2 -2 1 -4 -2 -2 -1 0 -3 0 0 0 0 0 -1 -2 -2 -3 -2 -3 -3 -3 -3 -3 -2 -3 -4 -4 -1 -1 -2 -2 -2 -2 -2 -3 -2 -2 -1 -3 -2 -1 -1 1 3 1 4 5 4 8 10 3 5 3 3 0 -1 -1 0 0 0 -2 -1 -2 0 0 -1 0 -3 -2 0 -1 -3 -2 -2 -2 -2 -1 -3 0 1 -1 -2 -2 -3 -2 -2 -2 -2 -1 -3 -3 -1 -1 1 -3 -3 -2 2 -2 -2 -2 -2 -2 -1 -3 -3 -2 -2 -2 -2 -2 1 -1 -1 -1 -1 -1 -1 0 0 -2 -2 -2 -2 -2 -1 -1 -2 -2 -2 -2 -2 -2 -2 -2 1 -2 -1 -2 -1 -1 -2 -2 -1 -1 -2 -1 -1 -2 -1 0 -1 -2 -2 0 -2 -2 -1 -3 0 0 0 -1
Κ -3 -3 -4 -2 -4 -2 -2 -2 -3 -1 -1 -2 -2 -3 -3 -2 -2 -2 -3 -9 -2 -3 -3 -2 -3 -3 -3 -3 -3 -3 -2 -2 -3 -4 -2 -4 -4 1 -3 -3 -2 -3 -2 -2 -2 -2 -1 -2 -2 -3 -2 -2 0 -2 -3 -1 -3 -1 -6 -1 -3 -2 -3 -3 -3 -2 -3 -2 -4 0 -3 -1 -3 -2 -3 -3 -3 -3 -1 -2 -4 -3 -5 -2 -2 -2 -1 -3 -2 -3 -1 -1 -1 -4 -1 -1 -2 -3 -2 -4 -3 -2 -4 -1 -1 -2 -3 -4 -2 -2 -1 -3 -2 -3 -2 -2 -4 -3 -2 -2 -2 -2 1 -4 -4 -3 -2 -1 -2 -2 -1 -3 0 -2 -3 -4 -2 -2 -2 -3 -1 -3 -2 -2 -2 -2 -2 -2 -3 -2 -2 -3 -3 -2 0 -2 -3 -2 -2 -2 -2 -3 -4 -2 -2 -4 -2 -2 -2 -1 -3 -1 -2 -2 -1 -3 -2 1 -1 -3 -2 -3 -2 -3 -3 -3 -3 -2 -4 -2 -3 -3 -2 -2 -3 -2 -2 -2 -2 -1 -2 -2 -2 -2 -3 -3 -2 -3 -3 -1 -3 -2 -2 -2 -2 -3 -2 -2 -2 -2 -2 -3 -3 -2 -2 -3 0 -3 -2 -3 -3 -2 -2 -2 -2 -2 -2 -3 -3 -3 -3 -4 -1 -3 -4 -3 -3 -2 -2 -3 -1 -3 -3 -4 -2 -2 -3 -2 -2 -4 -2 -2 -3 -1 -1 -1 -2 -1 -2 -2 -2 -1 -2 -2 -2 -2 -2 -3 -1 -3 -1 -3 -3 -2 -3 -1 -1 -2 -1 -2 -3 -1 -4 -3 -1 -2 -1 -3 -2 -1 -2 -2 -2 -3 -2 -2 -3 -2 -3 -3 -2 -3 -2 -3 -3 -2 -1 -2 -1 -2 -1 -1 -2 -1 -3 -3 -2 -3 -1 -3 -1 -3 -2 -2 -2 -2 -6 -1 -5 -1 -3 -2 -2 -2 -1 -1 -4 -4 -2 -3 -3 -3 -3 -1 -2 -3 -3 -1 -3 -3 -1 -4 -3 -4 -1 -3 -3 -4 -2 -4 -2 -2 0 -4 -2 -2 -3 -2 -3 -3 -2 -2 -2 -2 -2 -2 -2 -4 -4 -5 -2 -2 -1 -2 -2 -1 -3 -3 -2 -1 -1 1 -2 -3 -1 0 1 -1 -1 -2 -1 -3 -3 -3 -1 -1 -1 -2 -2 -2 -2 -3 -5 -1 -1 -1 -2 -2 -2 -2 -2 -2 -2 -2 -2 -2 -2 -2 -3 -2 -1 -1 -2 -2 -2 -2 -2 -2 -2 -2 -3 -2 -2 -6 -3 -3 -3 -3 -4 -3 -2 -2 -1 -2 -3 -3 -3 -1 -1 -1 -1 -1 -2 -3 -2 -5 -3 -3 -2 -3 -1 -3 -4 -2 -2 -2 -2 2 0 -2 -1 -4 -4 -3 -2 -3 -5 -3 -2 -3 -1 -2 -1 -2 -2 -3 -3 -2 -4 -2 -3 -2 -2 -2 -2 -2 -3 -3 -3 -3 -3 -4 -4 -2 -3 -2 -3 -3 -3 -3 -3 -2 -2 -3 -3 -2 -3 -3 -3 -2 -4 -3 -1 -1 0 -3 -1 -2 -2 -3 -2 -1 -2 -2 -2 -1 -2 -3 -2 -2 -2 -3 -2 -6 -2 -3 -3 -4 -4 -2 -3 -2 -2 -2 -2 -2 -2 -3 -2 -2 -3 -2 6 2 5 6 4 6 4 3 -10 -3 -1 1 -2 -2 -1 -2 -2 -2 -2 -2 -2 -2 -2 -1 -1 -2 -3 -2 -3 -3 -3 -1 -3 -3 -3 0 -5 -3 -3 -3 0 -4 -1 -1 -1 -2 -1 -1 -2 -2 -3 -3 -3 -3 -3 -3 -3 -3 -3 -4 -4 -2 -2 -2 -2 -2 -2 -2 -4 -3 -2 -2 -3 -2 -2 -2 1 1 2 2 4 6 4 3 10 4 5 1 -2 -3 0 1 0 1 -3 -1 -3 -1 -1 -2 -1 -4 -3 -2 -2 -4 -3 -3 -3 -3 -2 -4 -2 0 -2 -3 -2 -3 -2 -2 -3 -3 -2 -3 -4 -3 -2 -1 -4 -4 -3 1 -3 -3 -3 -2 -1 -1 -4 -2 -2 -2 -3 -2 -3 0 -1 -1 -1 -2 -2 0 -1 -1 -2 -2 -2 -3 -3 -2 -2 -2 -3 -2 -3 -3 -3 -2 -2 -1 -1 -2 -2 -1 -2 -2 -1 -1 -1 -1 -2 -2 -2 -1 -2 -1 -3 -2 -1 -2 -1 -2 -4 -1 -1 -1 -2
Λ -3 -3 -4 -2 -4 -2 -2 -2 -3 -2 -2 -2 -2 -3 -2 -1 -2 -2 -3 -9 -2 -3 -3 -3 -3 -3 -3 -3 -3 -3 -2 -1 -3 -3 -2 -4 -4 1 -3 -3 -2 -3 -3 -1 0 -2 -1 -2 -1 -3 -2 -2 -1 -2 -3 -1 -3 -1 -6 -1 -3 -2 -3 -2 -3 -2 -3 -2 -3 0 -3 -2 -2 -1 -3 -3 -3 -3 0 -2 -4 -3 -4 -2 -1 -2 -1 -2 -2 -3 -1 -1 -1 -3 -1 -1 -2 -3 -2 -4 -3 -2 -4 1 -2 -2 -3 -4 -2 -2 -1 -3 -2 -3 -2 -1 -3 -3 -2 -2 -2 -2 0 -3 -4 -3 -2 -1 -2 -1 -1 -3 -1 -3 -3 -3 -3 -1 -2 -3 -2 -3 -2 -3 -2 -2 -2 -3 -2 -2 -2 -3 -3 -3 2 -2 -3 -2 -2 -2 -2 -2 -4 -2 -3 -4 -2 -2 -2 -2 -3 -1 -2 -3 -1 -3 -1 1 0 -3 -1 -3 -3 -3 -3 -3 -2 -2 -4 -3 -2 -3 -2 -3 -2 -2 -2 -2 -2 -1 -2 -2 -2 -2 -3 -3 -2 -3 -2 0 -3 -2 -2 -2 -2 -3 -2 -2 -2 -2 -2 -2 -3 -2 -3 -2 -1 -2 -2 -3 -2 -2 -2 -2 -2 -2 -2 -3 -3 -3 -2 -4 -2 -3 -4 -3 -3 -2 -3 -2 -2 -3 -3 -4 -2 -2 -2 -2 -2 -3 -2 -2 -3 0 -2 -1 -2 -1 -2 -1 -2 -1 -2 -1 -2 -2 0 -3 -1 -2 -2 -3 -3 -1 -2 -2 -1 -3 -1 -2 -2 -1 -4 -2 -1 -2 -1 -3 -2 -1 -2 -1 -3 -3 -3 -2 -2 -2 -3 -3 -2 -3 -1 -2 -4 -3 -1 -2 -1 -2 -2 -2 -2 -1 -3 -2 -3 -3 -2 -2 -2 -3 -3 -2 -2 -2 -6 -2 -5 1 -2 -2 -2 -3 -2 -1 -4 -3 -2 -3 -3 -4 -3 -2 -2 -4 -4 0 -3 -3 -2 -3 -3 -3 -1 -3 -3 -4 -2 -4 -1 -2 0 -3 -3 -2 -2 -3 -3 -2 -2 -2 -3 -2 -2 -1 -2 -4 -5 -5 -3 -1 -2 -3 -2 -1 -2 -2 -3 -1 -2 1 -3 -3 -1 -1 2 -1 -1 -3 -1 -3 -3 -2 -1 -1 -1 -1 -3 -3 -1 -3 -4 -1 -2 -2 -3 -2 -2 -2 -2 -3 -2 -2 -2 -2 -1 -2 -3 -1 -1 -2 -1 -2 -2 -2 -2 -2 -1 -1 -3 -2 -2 -6 -3 -3 -2 -3 -3 -3 -2 -2 -2 -2 -3 -3 -3 -1 -1 -1 -2 -2 -1 -3 -1 -5 -3 -3 -2 -4 -1 -3 -3 -2 -3 -2 -2 0 -1 -2 -1 -3 -3 -3 -2 -3 -4 -4 -1 -3 -1 -1 -2 -2 -2 -3 -3 -2 -4 -2 -3 -2 -3 -2 -2 -2 -2 -3 -3 -3 -3 -3 -3 -2 -3 -2 -3 -3 -2 -3 -3 -2 -3 -2 -2 -2 -2 -2 -2 -1 -4 -3 -2 -2 -2 -2 -1 -2 -2 -3 -2 0 -2 -2 -2 -2 -2 -3 -2 -2 -2 -3 -2 -6 -1 -2 -3 -3 -3 -3 -2 -1 -3 -2 -2 -2 -2 -3 -3 -3 -3 -2 5 2 4 5 6 4 4 2 -10 -3 -1 -1 -3 -3 -2 -2 -2 -2 -2 -2 -2 -2 -2 -1 -2 -2 -3 -2 -3 -3 -3 -2 -4 -3 -3 0 -5 -3 -3 -3 -1 -4 -1 -1 -1 -2 -1 -2 -2 -2 -3 -3 -3 -4 -3 -3 -3 -3 -3 -4 -4 -2 -2 -2 -2 -2 -2 -3 -3 -3 -3 -2 -3 -2 -1 -1 1 0 0 2 4 5 6 5 4 10 3 2 -1 -3 -1 0 0 -1 -3 -2 -3 -1 -1 -1 -1 -4 -3 -2 -2 -3 -3 -3 -3 -3 -2 -3 -1 0 -2 -3 -2 -2 -2 -2 -2 -2 -2 -3 -4 -2 -2 -1 -4 -3 -3 1 -3 -3 -3 -2 -1 -1 -3 -3 -1 -2 -3 -3 -3 0 -2 -2 -1 -2 -1 -1 -2 -1 -2 -1 -2 -3 -3 -2 -2 -3 -3 -1 -3 -3 -3 -2 -2 0 -2 -2 -3 -1 -2 -3 -2 -2 -2 -2 -2 -2 -2 -1 -2 -1 -3 -2 -2 -2 -1 -1 -4 -1 -2 -2 -2
Μ -3 -4 -4 -1 -5 -2 -2 -2 -4 -2 -2 -2 -2 -3 -2 -1 -2 -3 -3 -9 -2 -3 -4 -2 -3 -5 -4 -3 -4 -3 -2 0 -4 -4 -3 -4 -4 0 -4 -4 -3 -4 -4 -1 0 -2 -2 -2 -1 -4 -2 -2 -1 -2 -4 -1 -4 -1 -6 -1 -3 -2 -4 -3 -3 -1 -3 -3 -4 -1 -4 -2 -2 -1 -4 -4 -4 -4 0 -1 -4 -4 -5 -1 -2 -2 -1 -3 -2 -3 -1 -1 -1 -4 -1 -1 -2 -4 -2 -4 -3 -2 -4 0 -2 -1 -3 -4 -2 -3 -3 -4 -2 -3 -2 -1 -4 -4 -3 -2 -3 -3 0 -4 -4 -3 -1 0 -2 -2 -1 -3 0 -2 -3 -4 -3 -1 -2 -4 -2 -4 -2 -3 -3 -2 -2 -2 -2 -3 -2 -2 -4 -3 -1 -2 -3 -2 -2 -3 -2 -3 -4 -2 -3 -4 -2 -2 -1 -2 -4 0 -2 -2 0 -4 -2 0 0 -4 0 -3 -2 -4 -4 -3 -3 -3 -4 -3 -3 -4 -2 -2 -3 -2 -2 -2 -2 -2 -2 -2 -2 -2 -3 -3 -2 -2 -3 -1 -3 -2 -2 -2 -2 -2 -2 -2 -2 -2 -2 -3 -3 -2 -3 -2 -1 -2 -2 -3 -2 -2 -3 -2 -2 -2 -2 -4 -4 -2 -2 -5 -2 -3 -4 -4 -2 -3 -3 -2 -2 -3 -3 -4 -2 -2 -3 -2 -1 -3 -3 -2 -4 -1 -1 -1 -2 -2 -2 -1 -2 -1 -2 -2 -2 -2 -1 -4 -1 -3 -2 -3 -3 -2 -3 -2 -2 -3 -2 -2 -3 -1 -4 -2 -1 -2 -1 -4 -1 -2 -1 -3 -2 -4 -2 -1 -3 -3 -2 -3 -2 -2 -1 -2 -4 -2 -1 -3 0 -2 -3 -2 -4 -1 -4 -3 -3 -4 -2 -3 -1 -3 -3 -2 -2 -2 -6 -2 -6 1 -3 -3 -2 -3 -1 -1 -5 -4 -3 -4 -4 -4 -3 -2 -2 -4 -4 -2 -4 -3 -2 -4 -4 -3 -2 -4 -3 -4 -2 -4 -2 -2 -1 -5 -2 -2 -2 -2 -2 -3 -2 -3 -2 -2 -2 -2 -2 -5 -5 -5 -2 -2 -2 -2 -3 -1 -2 -3 -3 -1 -2 0 -3 -3 -1 -1 0 -2 -2 -2 -2 -3 -3 -3 -1 -1 -1 -2 -3 -2 -2 -3 -5 -2 -3 -2 -2 -3 -4 -1 -2 -3 -2 -2 -2 -3 -2 -2 -3 -2 -2 -2 -2 -2 -2 -1 -3 -3 -2 -2 -3 -3 -2 -6 -4 -2 -2 -3 -4 -3 -2 0 -2 -2 -3 -2 -2 -1 -2 -1 -1 -1 -2 -3 -1 -5 -3 -3 -3 -4 -2 -3 -4 -3 -3 -3 -2 1 -1 -2 -2 -4 -4 -4 -2 -4 -5 -4 -3 -2 -2 -2 -2 -3 -2 -4 -4 -2 -5 -1 -2 -2 -2 -1 -2 -1 -2 -3 -3 -3 -3 -3 -3 -2 -4 -2 -3 -4 -2 -2 -2 -2 -2 -3 -2 -2 -2 -3 -3 -2 -5 -4 -2 -1 -1 -2 0 -2 -2 -2 -1 0 -2 -2 -2 -2 -2 -2 -1 -2 -2 -3 -3 -6 -2 -4 -3 -4 -4 -3 -3 -2 -3 -1 -2 -1 -1 -3 -3 -2 -3 -2 5 1 6 5 3 4 3 2 -10 -2 -1 -1 -3 -3 -2 -2 -2 -3 -3 -3 -3 -3 -3 -2 -2 -3 -3 -3 -4 -4 -3 -2 -3 -3 -3 -1 -5 -3 -4 -3 -1 -5 0 -1 0 -1 0 -1 -2 -2 -3 -3 -3 -3 -3 -3 -3 -3 -4 -4 -4 -1 -3 -3 -2 -3 -3 -3 -4 -3 -3 -3 -3 -3 -2 -2 0 3 1 1 3 5 3 3 5 3 10 4 -2 -2 0 0 0 0 -3 -2 -3 -2 -1 -3 -1 -4 -4 -2 -3 -4 -3 -3 -3 -3 -2 -4 -1 -1 -3 -3 -2 -3 -3 -2 -3 -3 -2 -4 -5 -2 -1 0 -3 -4 -4 0 -3 -3 -3 -2 -2 -2 -4 -3 -1 -2 -4 -3 -3 -1 -2 -2 -2 -2 -1 -1 -1 -1 -2 -1 -2 -3 -3 -2 -2 -3 -3 -1 -3 -4 -3 -2 -1 0 -2 -2 -2 -2 -2 -2 -2 -1 -1 -2 -2 -2 -2 -1 -1 -1 -3 -2 -2 -2 -2 -1 -4 -1 -1 -1 -2
Ν -4 -4 -5 -2 -4 -4 -4 -4 -5 -2 -3 -3 -4 -3 -4 -3 -3 -3 -4 -10 -3 -4 -4 -4 -4 -4 -4 -4 -4 -4 -3 -3 -4 -5 -4 -5 -5 0 -4 -4 -3 -4 -4 -3 -2 -2 -3 -3 -2 -4 -2 -3 -2 -2 -5 -2 -4 -3 -6 -2 -4 -3 -4 -3 -3 -3 -4 -3 -5 -3 -4 -3 -3 -1 -4 -4 -4 -4 -1 -1 -5 -5 -6 -1 -1 -3 -1 -4 -3 -4 -1 -2 -1 -5 -1 -1 -4 -4 -3 -5 -4 -3 -5 -2 -3 -3 -3 -5 -4 -4 -4 -4 -2 -4 -3 -3 -4 -5 -4 -4 -3 -3 -2 -4 -5 -4 -2 -3 -4 -3 -3 -4 -2 -4 -4 -5 -4 -3 -4 -4 -3 -4 -4 -4 -4 -3 -4 -3 -4 -3 -2 -3 -4 -4 -1 -3 -4 -3 -4 -4 -3 -4 -4 -3 -4 -4 -4 -4 -3 -3 -4 -2 -4 -4 -3 -4 -3 0 -3 -4 -3 -3 -4 -5 -4 -4 -4 -4 -5 -4 -3 -4 -2 -4 -3 -3 -4 -3 -4 -3 -3 -4 -4 -3 -4 -4 -4 -4 -3 -2 -3 -3 -3 -3 -3 -3 -3 -3 -3 -3 -3 -3 -4 -3 -4 -3 -1 -3 -3 -4 -2 -3 -3 -3 -3 -3 -3 -4 -4 -3 -2 -5 -3 -4 -4 -4 -3 -4 -4 -4 -3 -3 -4 -6 -3 -3 -4 -3 -2 -3 -3 -3 -4 -3 -3 -1 -2 -3 -3 -3 -2 -3 -3 -2 -3 -3 -2 -4 -2 -4 -2 -4 -3 -2 -4 -3 -3 -4 -2 -4 -3 -2 -5 -3 -1 -3 -1 -4 -1 -2 -1 -4 -4 -4 -4 -2 -4 -3 -3 -4 -4 -3 -2 -4 -5 -3 -2 -4 -2 -3 -4 -3 -5 -3 -5 -5 -4 -4 -3 -4 -3 -4 -3 -3 -3 -3 -6 -3 -6 -2 -3 -3 -3 -3 -1 -2 -5 -5 -3 -4 -4 -5 -4 -3 -3 -4 -5 -3 -4 -4 -2 -5 -4 -4 -2 -4 -4 -5 -3 -5 -2 -2 -3 -5 -3 -3 -4 -3 -3 -3 -3 -4 -3 -3 -3 -3 -2 -5 -5 -6 -4 -2 -3 -3 -4 -2 -3 -3 -3 -3 -4 -1 -2 -3 -2 -2 0 -2 -3 -4 -2 -3 -3 -4 -3 -1 -3 -3 -4 -2 -2 -4 -6 -3 -3 -4 -3 -3 -5 -2 -3 -4 -3 -3 -3 -3 -3 -3 -3 -3 -3 -3 -2 -3 -3 -3 -3 -4 -2 -2 -4 -4 -2 -6 -4 -4 -3 -4 -5 -4 -4 -2 -4 -4 -4 -4 -4 -3 -3 -4 -3 -3 -3 -4 -3 -6 -4 -4 -4 -5 -3 -4 -4 -3 -4 -3 -3 -1 -3 -2 -3 -5 -5 -4 -4 -5 -5 -4 -2 -2 -3 -3 -3 -3 -3 -4 -4 -3 -5 -3 -3 -4 -3 -3 -3 -3 -4 -5 -4 -4 -4 -5 -5 -3 -4 -3 -4 -4 -3 -3 -3 -2 -3 -3 -3 -3 -3 -3 -4 -2 -5 -4 -3 -3 -2 -3 -3 -3 -3 -4 -3 -1 -3 -3 -3 -3 -3 -3 -3 -2 -3 -4 -3 -6 -2 -5 -5 -4 -4 -4 -4 -3 -4 -3 -3 -3 -4 -4 -4 -4 -3 -3 3 -1 3 3 3 2 2 -1 -10 -3 -3 -3 -4 -4 -3 -3 -3 -3 -3 -3 -3 -3 -3 -2 -3 -3 -3 -4 -4 -4 -4 -3 -5 -4 -4 -2 -6 -3 -4 -4 -3 -5 -1 -1 -1 -2 -2 -2 -3 -3 -4 -4 -4 -4 -4 -4 -4 -4 -4 -5 -6 -2 -3 -3 -3 -4 -3 -3 -5 -4 -4 -3 -4 -3 -3 -2 -2 0 -1 1 2 2 3 3 1 2 4 10 -2 -3 -2 -2 -2 -2 -4 -4 -4 -2 -2 -3 -2 -4 -4 -3 -3 -4 -3 -4 -3 -3 -3 -4 -2 -2 -3 -4 -4 -4 -3 -3 -3 -3 -3 -4 -5 -2 -2 0 -3 -5 -4 0 -4 -4 -4 -3 -4 -3 -5 -4 -1 -3 -4 -3 -5 -2 -4 -4 -4 -4 -3 -3 -2 -3 -3 -3 -3 -4 -4 -2 -3 -4 -4 -3 -3 -4 -4 -2 -3 -1 -3 -3 -3 -3 -3 -3 -3 -3 -2 -3 -3 -2 -3 -3 -2 -2 -3 -4 -2 -3 -3 -2 -5 -2 -2 -2 -3
Ξ 3 1 1 -1 2 3 1 3 2 4 4 3 3 3 1 2 3 3 5 -8 1 3 2 2 2 0 1 3 1 2 3 1 2 1 2 -1 1 5 3 2 2 3 4 3 0 -4 3 -4 4 2 -3 2 1 -3 1 1 2 2 -2 0 0 3 3 -1 3 -2 3 1 1 0 2 4 0 0 4 2 1 2 0 -1 2 0 0 0 0 3 -1 0 4 4 0 0 0 1 -1 -1 3 3 1 1 2 3 1 1 3 2 3 1 2 0 1 2 5 3 1 3 1 1 1 2 3 -1 1 1 0 2 0 2 0 1 1 2 0 2 2 2 3 1 2 1 -1 0 2 1 1 -1 2 0 2 2 1 0 2 0 -4 2 0 1 1 0 -1 0 1 2 0 2 3 2 1 1 0 -2 1 0 1 2 3 6 1 2 1 2 1 2 2 2 2 2 0 2 3 2 4 2 4 3 2 3 1 3 1 3 2 3 3 3 2 0 2 1 2 3 3 3 2 1 3 1 4 1 2 3 5 2 3 2 0 1 3 3 2 1 4 5 2 4 2 0 2 0 0 0 -4 1 1 3 0 2 4 0 2 3 2 1 1 -2 3 3 1 0 1 3 1 2 0 1 2 3 2 2 2 -1 1 1 0 -2 0 1 1 4 2 2 4 1 3 2 -2 3 3 -2 -2 3 2 1 -1 4 0 2 0 1 0 2 3 1 3 -2 3 -2 1 2 3 0 1 2 1 2 -1 1 0 1 1 -3 1 2 0 3 1 0 1 1 -2 2 0 5 -1 3 -2 -2 -1 2 2 4 -2 5 0 -2 1 2 4 2 1 2 2 -1 -2 2 -1 -1 1 3 -1 0 2 3 -1 2 1 1 2 1 -3 -2 0 1 1 1 1 2 1 0 -1 0 0 -2 -1 -1 0 1 0 -1 -1 -2 -1 0 0 -3 -1 0 0 -2 1 0 -2 0 -1 -1 -4 3 -1 -1 -1 0 0 0 -2 -1 -2 3 -1 -1 -1 1 0 3 -2 -2 -1 -3 -1 0 1 -3 -3 -4 -4 -3 1 -4 -3 -2 -2 -3 1 -3 -3 -3 -2 -2 4 -3 -3 -3 -3 -2 2 2 0 3 1 0 1 1 0 -1 -1 -1 -1 -1 -2 0 -1 0 -1 0 2 -1 0 1 0 -1 0 0 1 1 2 1 0 -1 0 0 0 0 0 3 2 1 0 1 5 -3 1 1 0 2 2 1 1 1 1 2 2 2 2 2 1 3 2 0 3 0 2 0 2 3 2 2 2 0 0 -1 2 -3 -3 -4 -1 0 0 1 4 4 0 2 1 1 0 2 2 0 2 1 1 0 1 2 2 -1 3 1 2 0 4 4 5 -2 3 3 0 2 1 0 3 4 2 3 3 3 1 3 3 3 2 4 1 2 0 1 1 2 2 2 -10 0 1 0 0 4 1 1 2 3 0 2 2 2 1 2 2 1 1 1 1 1 1 1 0 3 2 -1 0 2 3 4 0 1 0 0 -1 -1 -1 -2 3 3 2 -1 2 1 1 2 1 1 1 0 0 1 3 3 3 0 2 3 1 2 3 3 1 2 3 3 1 -1 0 2 2 0 0 0 -2 -1 -2 -2 10 4 0 1 0 2 0 0 1 5 3 3 0 0 0 0 3 2 3 5 3 4 2 4 0 0 1 1 2 2 2 2 2 1 1 4 0 0 -2 -1 -4 2 4 7 3 5 2 1 2 -1 1 -2 -5 4 3 4 3 0 -2 0 -1 0 0 0 -2 -3 0 -1 2 3 2 1 3 -1 1 1 -1 5 4 -3 3 0 1 0 1 2 1 0 1 1 0 2 2 2 2 1 0 0 4 2 1 2 2 -1 2 1 1 1 2
Ο 3 1 1 2 1 8 5 8 2 2 7 8 8 3 6 7 8 2 3 -8 4 2 2 2 5 -1 1 3 2 2 8 5 2 0 2 -1 1 3 2 2 3 3 3 8 2 -3 8 -2 3 2 -2 6 2 -3 3 6 2 7 -2 5 2 8 3 0 2 0 3 5 0 1 3 3 3 0 3 3 1 2 2 -1 1 -1 0 0 1 2 0 1 0 3 0 1 0 -1 0 0 8 3 1 0 0 7 -1 6 7 7 3 -1 5 2 3 2 1 2 5 8 1 1 5 6 3 2 2 -1 0 2 5 5 3 3 4 5 2 7 5 0 0 3 6 0 1 0 7 5 5 2 6 4 6 2 1 4 3 4 -4 7 3 6 2 3 2 3 -1 7 3 0 6 6 6 2 0 1 3 2 4 1 7 3 5 2 5 2 1 2 2 2 2 3 0 3 2 2 6 1 3 8 7 8 3 3 4 7 7 7 3 3 3 -1 4 5 2 3 4 4 2 6 3 4 3 2 2 3 4 2 3 3 1 2 4 2 3 2 4 4 2 4 2 1 2 1 4 -1 -4 3 -1 3 4 4 7 1 2 3 3 1 2 -2 5 3 3 0 1 8 2 3 2 2 1 4 1 1 1 2 7 3 0 -1 3 1 1 1 2 2 3 2 6 3 2 8 2 -1 -1 4 1 4 0 2 0 1 0 2 0 5 8 1 5 1 2 1 1 6 4 4 4 5 3 6 1 5 4 4 3 -2 3 2 -1 3 3 2 3 1 1 4 3 4 1 2 -2 0 -1 5 3 4 0 4 0 0 1 1 3 2 1 2 3 0 0 1 -1 0 1 2 2 -1 3 2 2 2 0 -1 7 2 -2 -3 1 1 4 4 4 4 3 4 1 1 2 1 1 1 2 0 -1 -1 3 1 0 2 3 -2 0 2 2 -1 1 1 -1 1 0 1 -2 1 0 0 -1 1 1 1 0 1 -1 7 2 2 1 2 -1 5 0 0 0 -1 1 3 4 0 -1 -2 -2 -2 2 -1 -1 1 -1 -1 2 -2 -1 -2 -3 0 4 -2 -1 -1 -1 -2 1 6 4 2 -1 1 4 4 3 1 3 3 2 3 1 3 2 2 3 1 3 -2 1 1 1 -1 0 0 1 2 0 0 0 0 1 1 0 -1 -1 2 6 1 -1 2 3 -1 5 3 3 6 7 1 1 3 0 7 3 7 3 7 5 8 7 2 3 5 4 3 3 8 1 4 4 0 3 1 2 -2 -4 -3 3 1 4 1 2 5 -1 2 4 4 3 6 5 5 7 7 5 1 2 6 6 3 7 1 4 4 8 3 4 -2 3 2 1 2 1 0 2 4 5 8 8 8 4 5 5 7 5 7 0 -1 -1 0 0 1 1 0 -10 4 4 2 2 3 0 0 0 0 1 1 1 3 1 2 1 1 1 0 0 0 1 3 -1 2 2 -1 0 1 2 2 1 0 4 3 3 3 3 2 8 7 0 0 0 0 0 0 0 0 2 -1 -1 6 1 3 4 1 1 3 0 1 2 3 0 2 3 3 2 0 1 0 0 0 0 -1 -3 -3 -2 -3 4 10 -1 1 0 1 0 1 0 3 3 2 0 0 0 1 6 1 4 3 3 3 2 3 2 0 1 0 7 2 3 2 1 1 2 3 -1 2 0 -1 -4 0 3 3 3 3 4 2 3 1 0 -2 -5 4 3 4 5 0 1 1 1 0 1 3 -2 -1 3 2 6 3 3 2 4 -1 0 5 -1 3 3 -2 8 2 4 3 3 4 4 4 4 4 3 3 5 4 3 4 3 3 3 2 0 3 3 2 1 1 0 0 3
Π 0 -3 -4 -2 -3 -1 0 1 -2 -2 0 0 1 -1 0 0 0 -2 -2 -8 0 0 -1 1 -2 -3 0 0 -1 0 -1 0 -2 -1 1 -3 -1 -2 -1 -2 -1 -1 -1 -1 0 -3 0 -3 1 -1 -3 -1 1 -3 -1 1 0 -1 -6 0 -2 -1 -2 -1 -2 -2 0 0 -2 -2 -2 -2 -1 -1 -2 -2 -1 -2 1 -2 -2 -2 -4 -1 -1 0 -1 -1 -3 -1 -2 -1 -1 -2 -2 -2 0 -2 -1 -3 1 -1 -2 0 0 0 -2 -2 0 0 -2 -2 -1 -1 -1 0 0 -2 0 0 -2 -1 -1 -2 -2 0 0 -1 0 0 -1 -2 0 0 -2 -2 2 -1 0 -1 -1 -1 0 1 0 0 0 -1 0 0 -1 -1 -2 0 -3 1 -2 0 1 1 -2 1 -2 1 -1 -2 -2 1 0 1 -1 0 0 0 -1 -3 1 -2 0 -2 0 -2 -2 -2 -4 -1 -2 -2 -3 -2 -3 -2 0 0 -2 -1 -1 0 0 1 0 -1 -1 -1 -2 -2 0 -1 1 -1 0 1 0 0 0 -1 0 0 1 0 0 0 0 0 -1 0 -1 -1 0 1 0 0 1 -1 0 0 0 -2 -2 -1 -3 -3 -4 -2 -4 -2 0 -2 0 0 1 0 0 -2 2 -2 -1 2 0 -2 -1 -1 -1 2 -2 1 0 1 0 0 -1 -2 -1 -1 -1 -2 -2 -2 1 -1 1 -2 -2 -1 -1 1 -2 -1 1 -3 -2 2 -2 0 -2 -2 0 -2 -1 2 -2 -2 -1 -1 -1 -1 -2 -2 0 -2 -1 -1 0 -1 -1 -1 0 0 0 0 2 -2 -1 5 -2 -2 1 0 -1 1 -2 -1 1 -1 -2 0 -3 -2 -3 -1 1 1 -2 0 0 0 -4 -3 -1 -2 -3 -2 -2 -1 -2 -2 -2 -1 -1 -2 -1 -3 -2 -2 -1 -2 -2 -3 0 -2 -2 -2 0 -2 -1 -1 -1 0 0 0 -1 -1 -2 -2 -1 -1 -1 -3 -3 -3 -1 -1 -2 -1 -1 -1 -1 0 -1 -1 2 4 0 -1 -2 0 -2 -2 0 -1 0 1 1 -1 -2 -1 0 0 -2 0 -2 0 -2 1 -2 -3 -3 -3 -3 0 1 -3 -3 -2 -2 -2 0 -2 -2 -1 -1 -2 1 -2 -2 -2 -3 -2 1 -3 -3 -3 -3 -3 -2 0 -2 -2 -3 -1 -1 -2 0 0 -1 -1 -1 1 -1 0 -1 -1 -1 0 1 -3 -1 1 -1 0 1 -1 -2 -1 2 3 3 4 3 3 2 -1 -1 -1 0 -4 -2 -1 -2 -2 -1 0 0 -1 -1 -2 -3 1 -2 1 1 1 1 1 0 -1 1 3 3 -1 -1 -1 -1 -1 -2 0 -1 1 -1 -1 0 -3 -3 -2 -1 0 0 0 -2 2 -4 -2 0 0 1 0 0 -1 1 1 0 0 2 1 0 -2 0 0 3 -1 -1 -1 -1 -3 1 -3 -3 -2 0 0 0 1 -1 -1 0 0 0 0 -1 -1 -2 -1 2 1 2 3 0 2 2 1 -10 0 -1 1 0 -1 2 2 3 3 1 2 3 2 1 4 3 2 1 2 1 1 1 5 -1 0 -2 1 -2 -2 -2 -1 2 -3 0 -1 -1 -1 -1 -1 0 0 -1 -2 -1 0 -1 -1 -1 1 -2 -3 -3 0 -2 -1 -1 0 -2 -1 -3 -1 -1 -1 -2 -2 0 0 6 3 5 1 2 3 0 -1 0 -1 0 -2 0 -1 10 7 8 6 1 4 1 -3 -3 -3 3 -1 0 4 -1 -4 -1 -1 0 0 0 -1 0 2 -1 -3 -1 0 0 0 0 0 0 -1 -1 0 -2 -1 -4 -2 0 -2 0 -2 -2 0 -1 1 -2 -2 -5 0 -1 -1 -2 1 0 -1 2 1 1 4 -2 -2 0 -3 0 -3 -3 0 0 -2 0 1 -2 -2 -1 -2 -1 0 0 -1 -1 0 0 0 0 0 0 -1 0 0 -1 0 0 -1 0 1 1 0 -1 0 -2 1 1 1 1
Ρ 1 1 0 -3 -2 2 -1 0 2 -1 2 1 0 0 0 1 1 -1 0 -8 1 0 2 0 0 0 3 2 1 1 1 1 0 0 1 0 1 -1 0 -1 0 2 2 1 1 -3 2 -3 3 1 -3 0 2 -2 0 2 1 1 -6 1 0 1 0 0 -1 -2 1 2 0 -1 0 0 0 -1 -1 -1 0 0 2 -2 -1 -3 -3 -1 0 1 0 0 -1 0 -2 0 -1 0 -2 -2 2 0 -1 0 1 1 0 1 2 1 -1 0 1 1 -1 0 0 1 0 2 2 -1 2 1 0 0 0 0 1 2 0 0 1 1 0 0 2 1 0 -1 4 0 1 1 0 1 0 3 2 -1 0 -1 0 1 0 -1 -1 -1 -2 0 -2 0 3 3 -2 2 -1 0 -1 0 0 1 0 2 1 1 0 0 0 -2 1 0 1 -1 1 0 -1 1 -3 1 -1 -1 -1 0 -1 0 2 -1 0 2 0 2 1 1 1 1 1 1 0 0 1 -1 1 0 0 1 1 1 0 0 0 0 1 0 0 1 0 1 0 0 1 0 0 0 0 0 1 0 0 1 0 0 0 -1 -2 -1 -4 -2 -1 0 0 -2 2 -1 2 2 0 -1 1 -2 0 1 0 -1 -1 1 1 3 -1 1 0 2 1 1 1 -1 2 0 0 -2 -1 1 2 0 2 -1 0 0 1 2 -2 2 2 -2 -1 3 -1 -1 -1 -1 1 -1 -1 3 -2 0 2 2 1 0 0 -1 -1 0 0 -1 1 0 0 0 1 2 0 1 4 -2 2 7 -1 0 3 1 0 0 -1 0 -1 0 -1 0 -2 -1 -1 1 1 2 -1 1 1 1 0 -2 1 -2 0 0 0 0 -2 0 0 0 1 0 -1 0 -1 -3 -1 0 0 -2 0 0 -3 -2 1 -1 0 -1 -1 0 -1 -1 -2 -1 -2 -2 -1 -2 -1 -2 -2 -2 0 -1 0 0 0 0 -1 0 0 0 3 6 1 0 -1 0 -1 -1 1 0 1 -1 -1 -2 -2 1 0 1 -1 -1 -1 2 -2 2 -2 -2 -2 -2 -2 1 2 -2 -2 -3 -3 -1 1 -2 -2 -1 0 -2 1 -2 -2 -1 -2 -2 2 -3 -3 -2 -2 -2 -1 0 -1 0 0 1 0 -1 0 0 0 0 -1 1 0 0 -1 -1 0 1 2 -2 0 2 0 1 2 0 0 1 4 4 3 6 3 2 2 -2 -2 1 0 1 -1 0 -1 -1 2 2 1 1 1 0 0 0 -1 0 0 0 0 0 2 2 1 1 2 0 -1 -2 -2 2 0 -1 0 2 -1 -1 1 -2 -3 -3 -1 0 -1 0 0 3 -3 0 1 1 2 0 1 -1 0 0 1 1 0 1 1 -2 1 -1 2 -1 1 0 1 -4 2 -1 -2 2 2 1 0 2 0 2 2 2 -1 1 0 1 0 2 3 2 2 4 1 4 3 2 -10 0 0 2 0 0 4 4 5 5 2 4 5 4 4 6 6 4 2 4 3 4 4 5 -2 1 0 2 -1 0 -1 0 3 0 0 -1 -1 -1 -1 -2 2 2 0 -2 -1 0 -1 0 0 0 -1 -2 -2 1 -1 0 0 1 0 0 0 0 1 1 0 0 0 1 9 4 7 2 3 4 1 0 1 0 0 -2 1 1 7 10 8 9 3 2 3 -2 -2 -1 4 0 2 3 1 -1 0 -1 1 0 1 0 1 3 0 -3 1 1 0 1 0 0 1 0 0 1 -1 1 -4 -2 -1 -1 1 -1 -1 1 0 1 0 -2 -5 1 2 1 0 3 -1 -1 2 1 2 6 -3 -2 1 -2 0 -1 -1 0 1 -1 1 2 -2 -1 0 -3 1 1 1 0 1 1 1 2 1 1 1 0 1 0 1 1 1 1 0 0 2 0 1 1 -1 2 2 2 1
΢ -1 -2 -5 -1 -3 0 -1 1 -4 -2 1 0 0 -1 1 1 1 -2 -1 -8 0 -1 0 0 -1 -2 -2 0 -2 -1 0 1 -2 -1 0 -2 -4 -2 -1 -2 -1 0 0 0 1 -3 1 -3 1 0 -3 0 1 -3 -1 1 -1 0 -6 0 -1 0 -1 1 -1 -2 1 0 -1 -2 -1 -1 0 -1 -2 -2 0 -2 3 -2 -2 -2 -4 -1 -1 1 -1 0 -2 -1 -1 -1 -1 -1 -1 -1 1 -1 0 -5 1 0 -1 1 0 0 -1 -2 0 -1 -1 -1 -2 -1 -1 1 -4 -1 0 -1 -1 -1 2 -1 -3 1 0 -1 0 0 -1 -1 0 0 -1 -1 2 1 0 -3 0 -3 0 2 1 -1 0 0 0 1 0 -1 -2 -1 -2 0 -1 1 2 1 -1 1 -3 0 -1 -1 -1 0 0 1 -3 0 0 0 1 -3 0 -1 1 -1 1 -2 -1 -2 -4 0 -1 0 -2 0 -2 -1 1 0 -1 0 1 0 0 1 0 0 0 0 -2 -1 0 -1 1 0 0 1 0 0 0 1 0 0 2 0 0 0 0 0 0 1 0 0 1 1 0 0 2 -1 1 2 0 -1 -1 0 -1 -3 -4 -2 -4 -1 0 -2 0 0 1 1 0 -2 0 -1 -1 1 1 -1 0 0 -3 2 0 3 2 1 2 0 2 -2 0 1 0 -2 0 -1 3 -1 3 -1 -1 1 0 1 -1 1 3 -1 -2 2 -1 0 -1 -1 0 -2 -1 2 -1 -1 1 -1 -1 0 -1 -1 -1 -1 -1 0 0 1 -1 -1 2 1 0 0 2 -2 -1 5 -3 -1 1 0 -1 1 -1 0 0 -1 -1 -1 -3 -1 -3 0 0 1 -2 0 0 0 -4 -3 0 -1 -1 -2 -1 -1 -1 -2 -1 -1 -1 -2 -1 -1 -2 -2 -1 -1 -1 -4 0 -1 -2 -2 0 -1 1 0 0 0 0 0 -1 -1 -1 -2 -1 -1 -1 -3 -3 -3 -1 -1 -2 0 -1 0 0 1 -1 1 2 4 0 -1 -2 0 -1 -1 1 -1 0 0 0 0 -2 0 1 0 -1 1 -1 0 -2 1 -2 -3 -1 -2 -2 0 1 -3 -3 -2 -2 -2 0 -2 -2 -1 -1 -2 1 -2 -2 -1 -3 -2 3 -3 -3 -2 -2 -3 -2 0 -1 0 -2 0 0 0 0 0 -1 -1 -1 1 -1 0 -1 -1 -1 0 1 -3 -1 1 -1 0 1 -1 -2 1 2 2 2 5 2 2 1 -1 -1 -1 0 -4 -3 -3 -2 -2 1 1 0 0 0 -1 -4 0 -1 0 0 0 0 0 0 0 0 2 2 0 -1 -1 -2 0 0 0 0 1 0 0 0 -2 -2 -2 0 -1 0 1 -1 2 -4 -1 1 1 1 0 1 0 0 0 1 1 1 0 1 -2 0 2 2 0 0 -1 0 -4 1 -3 -2 -2 -3 0 -1 3 -1 0 0 1 -1 0 -1 -1 -1 0 3 1 3 3 1 3 2 1 -10 0 1 1 0 0 3 2 4 3 1 2 3 2 1 4 4 3 1 3 1 1 2 6 -1 -1 -1 1 -2 -1 -2 -1 4 -3 0 0 -1 0 -1 -1 1 1 0 -1 -1 0 -1 -1 -1 1 -2 -3 -3 0 -1 -1 0 1 -1 -1 -1 1 -1 2 -1 3 0 1 7 5 6 1 2 3 1 0 0 0 0 -2 0 0 8 8 10 7 1 3 1 -1 -1 -1 3 -1 1 2 0 -4 -1 -1 0 0 0 -2 0 2 0 -3 0 0 0 0 0 0 1 -1 -1 -1 -1 0 -3 -2 -1 -2 -1 -1 -2 1 -1 2 -2 -3 -4 0 0 0 -1 3 0 -1 2 2 2 4 -2 -1 0 -2 0 -2 -2 0 0 -2 -1 1 -2 -2 -1 -2 0 3 0 0 0 0 0 0 1 1 0 0 1 0 1 0 0 2 1 0 1 0 0 0 -2 1 1 2 2
Σ 1 0 1 -2 -1 1 0 0 1 -1 1 1 0 0 1 1 1 1 2 -8 1 0 1 0 0 0 2 1 0 1 1 1 -1 0 0 -3 0 0 0 -1 0 1 1 1 1 -2 2 -2 4 0 -3 1 2 -3 1 2 1 1 -5 1 -1 1 -1 0 0 -1 1 2 0 -1 0 1 0 -1 -1 -1 0 -1 2 -2 -1 -3 -2 -1 -1 0 -1 1 -1 0 -1 0 -1 0 -1 -2 2 0 0 -1 1 2 -1 2 2 1 0 -1 1 1 -1 -1 1 0 0 1 1 -1 1 1 2 0 3 -1 0 1 0 0 1 1 1 -1 1 1 1 -1 3 1 1 0 1 0 0 2 2 -1 0 0 0 1 0 -1 -1 -1 -2 0 0 1 2 2 -2 2 -1 0 -1 0 -1 0 0 2 0 1 0 0 1 -2 0 1 1 -1 1 -1 -1 0 -3 0 -1 0 -1 0 -1 -1 2 -1 0 1 1 1 1 2 1 1 1 1 -1 -1 2 0 1 1 0 1 1 1 0 1 0 0 1 0 0 0 1 0 0 0 0 0 1 0 0 0 1 0 1 2 0 0 -1 -1 -2 -1 -4 -1 0 -1 0 -2 1 1 2 1 0 -2 1 -2 0 1 2 0 0 1 0 2 0 3 2 2 2 1 1 -1 1 1 2 0 0 0 3 1 3 -1 0 1 2 2 -2 1 3 -2 -1 4 0 0 -1 1 1 -2 -1 3 -1 -1 1 1 0 0 -1 -1 -1 0 0 -1 2 1 0 1 2 1 1 1 3 -1 1 6 -1 -1 3 1 0 0 -1 0 -1 2 -1 0 -1 -1 -1 0 1 1 -1 1 0 0 0 -2 0 -1 -1 0 -1 0 -3 -1 -1 0 0 -1 0 0 -1 -1 -1 -1 -1 -1 1 -1 -2 -2 2 -1 0 0 0 0 0 0 -2 -1 -1 -2 -1 -2 -1 -1 -2 -1 -1 -1 0 0 0 0 -1 -1 -1 2 3 5 0 0 0 0 -1 0 0 -1 0 -1 -1 0 -2 0 1 1 -1 -1 -1 1 -2 5 -2 -2 -2 -2 -2 0 1 -2 -2 -2 -2 -2 1 -2 -2 -1 0 -2 2 -2 -2 -2 -2 -2 3 -2 -3 -2 -2 -1 -1 0 -1 1 -1 1 0 -1 -1 -1 -1 0 -1 1 0 0 -1 -1 0 0 2 -1 1 2 0 0 2 0 -1 3 3 3 3 5 3 2 2 0 -1 0 0 0 -2 -1 1 -1 2 1 0 1 1 -1 -1 0 -1 0 0 0 0 0 1 1 0 1 1 1 -1 -1 -1 1 1 0 0 2 -1 -1 1 -2 -3 -3 -1 0 0 0 1 3 -2 -1 1 1 2 1 1 0 0 0 3 1 0 0 1 -2 1 0 2 -1 1 1 1 -2 3 -2 -2 0 1 0 0 1 0 1 1 1 -1 0 0 0 0 1 3 1 2 3 2 3 3 2 -10 0 0 1 0 1 3 3 4 5 3 4 4 4 4 5 5 4 3 4 2 3 2 4 1 1 -1 2 -1 -1 -1 0 3 -1 0 -1 -1 -1 -1 -1 2 1 0 0 0 0 -1 0 0 1 0 -1 -1 0 2 1 1 1 0 0 -1 1 1 2 -1 2 0 2 7 5 7 1 3 3 2 0 1 -1 0 -2 2 1 6 9 7 10 2 2 3 1 0 0 4 0 2 2 2 -1 1 1 1 1 0 0 0 3 1 -2 1 1 1 1 0 0 0 0 0 0 -1 0 -3 -2 -1 0 1 0 0 1 0 2 -1 -2 -5 2 0 0 -1 4 -1 0 2 0 2 5 -3 -2 0 -2 0 -1 -1 1 0 -1 1 2 -1 -1 1 -2 1 1 1 0 0 1 1 1 1 1 0 1 0 1 0 1 1 2 1 0 3 1 0 1 -1 3 2 2 1
Τ 0 4 4 -3 1 1 -1 -1 4 1 1 0 -1 2 -2 0 -1 3 2 -7 1 -1 4 0 0 5 6 5 3 -1 0 -1 1 3 -1 2 3 2 2 1 2 4 4 0 -1 -4 1 -4 1 3 -4 -1 -1 -4 0 -1 5 0 0 -2 1 0 3 -2 2 -2 0 2 3 -2 1 3 -2 -3 1 0 1 2 -1 -3 2 -2 1 -3 -3 -1 -3 0 2 3 -3 -3 -3 3 -3 -3 1 2 -2 2 0 0 2 -1 0 0 1 2 0 0 -1 1 2 5 -1 1 4 4 3 0 2 0 0 3 3 4 -1 -1 2 1 -1 0 0 0 0 5 5 -2 0 4 -1 5 -1 0 0 -3 -1 -2 -1 0 -2 -2 2 -2 -4 -1 0 -1 2 2 -3 1 1 -1 -2 2 2 0 -2 -1 4 -2 -1 0 -1 0 -1 2 -1 2 -1 2 -1 3 3 7 0 1 1 0 1 2 2 -1 1 1 -1 0 1 0 1 0 0 1 0 3 1 -2 1 -1 -1 0 1 2 -1 -1 0 0 1 -1 -1 2 1 0 0 1 -2 -1 2 -1 -1 -1 2 4 -2 2 -1 3 2 -2 -2 1 -5 0 3 1 -2 1 2 -1 3 5 -2 0 1 -3 0 -2 -2 -2 -2 0 3 -1 -3 0 1 -1 3 -2 1 -3 0 -2 -1 -3 -2 5 0 3 2 2 2 -2 1 -1 -3 1 1 -4 -4 0 -1 -2 -3 1 -2 1 -3 1 -2 2 1 4 0 -1 1 0 -2 0 0 -2 -2 -2 3 0 -1 3 -1 1 5 -4 2 3 4 3 5 3 -1 -2 -3 -2 -2 2 -3 -1 0 -3 2 -1 0 1 -3 3 -2 -2 2 0 3 2 2 1 1 -1 -3 2 3 0 3 1 -2 3 0 1 -2 1 2 2 -1 1 -3 -4 -1 2 -2 -2 -2 -2 -3 -2 -4 -3 -4 -4 -3 -4 -3 3 0 1 -1 -2 -2 -1 0 -1 -2 -1 0 -1 3 2 -1 -1 -2 -1 -4 2 0 0 -1 -2 -2 0 -2 -2 -1 1 0 -1 -2 3 -2 1 -2 -3 -2 -3 -3 0 2 -4 -4 -4 -4 -4 1 -4 -5 -1 -2 -4 1 -4 -3 -4 -4 -3 2 -4 -3 -4 -4 1 2 -1 -2 1 2 3 -1 -2 -1 -2 -1 -1 -2 -1 -3 -1 -1 -1 -1 1 -1 0 1 5 1 1 0 0 2 5 8 3 1 0 1 1 1 -1 -1 5 -1 3 1 2 1 -4 0 2 1 1 1 2 1 0 1 -1 0 -1 0 -1 2 0 -1 0 -2 0 -2 -2 -2 0 4 -2 -2 5 -3 -2 0 -4 -4 -4 -2 -2 -2 -2 4 1 0 2 1 1 0 -1 -1 -2 -1 -1 -1 0 0 -1 0 -3 -1 -2 -1 -2 0 2 4 -2 -1 0 0 4 4 -1 -1 2 0 1 0 0 -2 0 0 1 0 1 -1 0 -2 -1 -1 0 0 0 -10 -2 -1 -1 -1 2 5 5 5 4 4 6 5 4 5 4 6 7 5 6 6 6 7 5 1 1 1 -1 2 2 3 1 0 2 -1 -2 -2 -2 -2 -3 1 1 -2 -3 -2 -2 -2 -2 -1 -1 0 0 0 -1 0 1 2 1 2 3 1 3 2 2 2 1 2 2 3 1 3 0 0 -1 -1 -2 -3 -3 -3 -4 0 0 1 3 1 2 10 2 7 0 0 0 0 2 4 4 1 2 0 2 0 1 -1 1 -3 1 5 3 1 -1 -1 -1 -1 -2 -1 0 3 0 -2 0 -5 -1 0 1 0 2 0 -2 0 -1 3 -1 -6 1 3 3 1 0 -3 0 0 -3 1 3 -3 -3 0 -3 -2 0 0 -1 1 1 2 -1 -3 1 2 -4 0 0 2 0 2 2 1 2 1 1 1 0 0 -1 0 1 0 0 0 0 0 -1 1 -1 1 0 0 0 -1
Υ 0 -3 0 -1 -3 1 2 3 0 -2 2 1 3 -1 1 1 2 0 1 -8 2 0 0 2 0 -3 1 1 -1 1 1 0 -2 0 1 -1 -1 0 -2 -2 -1 0 1 1 0 -3 1 -4 3 -1 -3 1 1 -3 2 1 0 0 -4 0 1 1 0 -1 -1 -2 1 3 0 -2 2 1 0 -2 -2 0 1 -1 1 -3 -2 -2 -2 -2 -2 1 -2 1 -1 0 -2 -2 -2 -1 -2 -2 1 -1 -1 -1 0 1 -1 0 1 1 0 -1 2 1 -1 -2 0 0 -1 0 0 -1 3 0 0 0 3 0 0 0 -1 0 3 1 0 0 0 0 1 0 2 0 1 -1 0 2 2 1 1 0 2 0 2 1 -1 0 -2 1 -3 3 -1 1 2 3 -2 2 -2 3 0 -1 -1 3 0 -1 0 0 2 2 0 -2 1 1 0 -2 0 -1 -1 -3 -3 2 -1 -1 -1 -1 -2 -2 4 0 0 1 2 1 1 0 2 1 1 1 -2 0 1 -2 1 0 0 0 1 0 -1 1 1 1 1 0 -1 0 1 0 1 0 -1 0 1 0 -1 1 1 1 0 1 0 0 -1 -1 -1 -2 -4 0 -3 -2 -1 -1 2 -1 3 0 2 -2 2 -2 2 2 1 0 -1 1 -2 1 -1 1 0 2 1 -1 2 -2 0 0 1 -1 -1 -1 1 1 1 -2 0 0 1 0 -2 1 2 -3 -3 1 -1 0 -2 -1 -3 -2 -2 1 -2 1 1 0 0 -1 0 -1 1 1 0 0 0 1 1 1 0 3 -1 2 2 -2 1 5 -2 1 2 0 0 0 -2 0 0 0 -2 1 -2 -1 -2 -1 1 0 -1 2 -1 -1 -1 -3 -2 0 -1 -2 -2 0 -2 -1 0 0 -1 -2 -1 -1 -2 -1 -1 0 -1 -1 2 -1 -2 -3 1 0 -1 0 1 0 0 0 -2 -1 -1 -2 -1 -2 -1 -1 -2 -2 -1 -2 -1 -1 0 -2 -1 0 0 -1 7 3 1 -1 -1 -1 -3 0 0 -1 -2 0 0 1 0 -1 -1 1 -1 0 -1 0 -1 2 -2 -3 0 -3 -3 1 2 -3 -3 -3 -3 -3 0 -3 -3 -1 -1 -3 0 -3 -3 -3 -2 -3 4 -3 -3 -2 -3 -2 -1 2 0 1 -1 2 0 -1 0 -1 -1 0 -1 -1 -2 0 -1 -1 0 -1 1 -3 1 2 0 -1 0 0 -1 4 2 2 3 0 4 2 3 0 0 0 2 -3 -2 -1 -1 -3 0 2 1 0 0 -1 -3 2 -1 0 2 1 2 1 2 1 3 5 2 2 2 0 0 1 -1 0 -1 -1 0 -1 2 -3 -2 -3 -1 0 0 0 1 1 -3 -1 2 1 0 0 0 1 2 1 1 1 2 1 2 0 1 0 5 -1 1 1 2 -4 1 -1 0 -2 -1 0 0 1 0 1 1 1 0 1 0 1 0 1 1 2 1 2 0 1 1 2 -10 0 0 1 0 0 1 1 4 3 4 2 3 3 2 4 4 2 3 2 1 2 0 4 2 0 -2 0 -2 -1 -2 -1 1 -3 -1 -1 -2 -2 -1 -2 1 1 -1 -1 -1 -1 -1 -1 -1 2 0 -1 -2 -1 0 0 0 0 -1 2 -1 0 1 1 1 0 1 2 3 3 3 1 1 0 0 -1 -1 -2 -2 -4 0 1 4 2 3 2 2 10 2 0 0 -1 0 0 -1 2 1 -2 0 1 0 0 0 0 -1 2 0 -2 1 0 0 1 0 0 0 0 -1 0 -1 0 -4 0 1 -1 0 2 0 0 0 2 0 -2 -5 0 0 -1 0 0 1 0 1 0 5 4 -1 -1 1 -2 1 -3 -2 -1 0 -1 0 1 -2 -1 0 -3 1 1 2 1 2 2 2 3 2 1 1 2 1 1 1 1 1 1 1 2 0 0 2 -1 -2 0 0 0 1
Φ 0 3 4 -3 2 2 -1 0 4 1 2 0 0 4 -1 0 0 2 2 -7 2 -1 4 0 1 4 6 4 3 -1 1 0 1 3 -1 2 3 2 2 3 4 4 4 1 0 -4 1 -4 1 3 -4 0 0 -4 1 -1 5 0 0 -1 1 1 3 -2 3 -2 0 2 4 -2 1 3 -2 -3 2 1 0 3 0 -3 2 -2 2 -3 -2 -1 -3 0 2 3 -3 -3 -3 3 -3 -3 1 2 -2 2 0 1 2 -1 0 0 1 2 1 0 -1 1 2 4 -1 1 4 4 2 1 2 0 0 3 3 4 -1 -1 2 1 -1 1 0 0 1 3 5 -1 1 3 0 4 -1 1 2 -3 0 -1 0 -1 -2 -2 3 -1 -4 0 1 -1 2 1 -3 1 1 0 -2 2 2 0 -1 -1 3 -2 0 0 -1 1 0 2 0 3 -1 2 -1 3 3 6 0 1 2 1 3 2 2 -1 2 1 0 1 1 0 1 1 1 1 3 3 1 -2 0 -1 -1 0 2 2 0 -1 0 0 1 0 1 1 1 1 0 0 -1 -1 1 0 0 -1 2 3 0 3 -1 3 2 -2 -2 1 -5 0 3 2 -2 1 3 -1 3 5 -1 2 1 -3 0 0 -2 -2 -1 1 3 -1 -2 0 1 -1 3 -2 1 -3 0 -2 -1 -3 -1 5 1 3 2 1 2 -2 1 0 -3 2 1 -4 -4 0 0 -2 -3 2 -2 2 -3 1 -3 3 2 4 1 -1 1 0 -1 1 0 -2 -1 -1 3 1 0 2 -1 1 5 -3 4 5 3 2 6 2 0 -1 -3 -2 -2 2 -3 0 1 -3 2 -1 -1 2 -3 3 -2 -2 2 0 3 2 2 1 1 1 -2 1 2 0 4 1 -2 2 1 1 -2 1 1 2 0 2 -3 -3 -1 2 -2 -2 -2 -1 -2 -2 -3 -3 -3 -4 -3 -3 -3 3 3 1 -1 -2 -2 -1 -1 -1 -3 -1 0 -1 4 2 -1 -1 -2 -2 -3 3 -1 0 -1 -2 -2 0 -2 -2 -1 1 0 -1 -2 3 -1 1 -2 -3 -1 -4 -2 1 2 -3 -3 -4 -4 -4 1 -3 -4 -2 -2 -3 1 -3 -3 -3 -4 -3 2 -4 -4 -4 -3 1 3 0 -2 2 2 3 -1 -2 -1 -2 -1 -1 -2 -1 -3 -1 -1 -1 -1 2 0 0 3 4 2 1 1 2 2 6 6 4 2 1 2 1 1 -1 -1 3 0 3 2 3 1 -4 0 2 1 0 0 2 1 0 1 0 0 0 0 0 1 1 0 0 -1 -1 -1 0 0 1 2 -2 -2 6 -2 -2 1 -3 -4 -4 -2 -1 -2 -2 3 1 0 4 2 1 0 -1 -1 -1 0 -1 -1 0 0 0 0 -3 -1 -2 -1 -2 1 2 4 -2 -1 0 0 4 4 -1 0 2 0 1 1 1 -2 1 1 2 1 2 0 0 -2 -1 -1 0 0 1 -10 -2 -1 0 -1 2 5 4 5 5 5 5 5 5 6 5 6 6 6 6 7 8 7 5 1 1 1 -1 3 2 2 3 0 1 -1 -2 -2 -2 -2 -3 1 0 -1 0 -2 -2 -2 -2 -1 0 0 3 1 -1 0 1 2 1 3 2 2 3 2 2 2 2 2 2 3 1 2 1 0 -1 -1 -2 -3 -3 -3 -4 1 0 1 3 1 3 7 2 10 1 1 1 0 2 6 3 2 2 0 2 0 1 -1 2 -2 1 5 3 1 -1 -1 -1 -1 -2 -1 0 3 0 -2 1 -5 0 0 1 0 2 1 -2 0 -1 4 -1 -6 1 3 3 1 0 -1 0 0 -2 1 3 -3 -3 1 -3 -2 2 3 -2 2 1 2 -1 -3 3 2 -4 1 0 2 0 2 2 1 2 1 1 1 0 0 -1 0 2 1 1 0 0 0 -1 1 -1 1 0 0 0 -1
Χ 2 1 0 -2 1 3 1 2 1 3 3 2 2 2 0 1 2 3 2 -8 1 1 1 0 3 0 0 2 2 0 2 1 1 1 1 1 1 6 2 3 3 1 3 2 -1 -4 2 -4 3 2 -4 1 0 -4 1 0 1 1 -2 0 0 2 4 -2 3 -2 2 2 1 -1 2 4 -1 -1 3 2 0 3 -1 -2 1 -1 0 -1 0 1 -1 1 3 3 -2 -1 -1 1 -1 -2 2 2 0 0 0 3 0 0 3 1 3 0 2 0 0 1 4 2 2 2 1 2 1 1 3 0 0 1 0 2 -1 0 1 1 0 3 -1 2 3 1 1 0 2 2 0 0 1 0 0 -2 1 -1 1 0 0 -1 2 0 -4 2 3 0 1 0 -2 0 1 2 -1 1 3 2 1 0 0 -1 0 0 1 1 2 5 1 2 1 1 0 1 2 1 1 1 0 1 4 2 3 1 3 2 1 2 2 2 0 2 2 3 3 4 2 -1 2 1 0 1 2 2 1 0 0 0 2 1 1 2 3 1 3 2 -1 -1 1 1 1 -1 3 3 1 3 0 1 1 0 -1 1 -4 1 1 2 -1 2 4 1 1 2 0 1 0 -2 1 1 0 -1 0 2 1 1 -2 0 0 1 2 1 0 -2 0 0 0 -2 0 0 0 3 2 3 4 -1 4 1 -2 3 1 -3 -3 2 1 -1 -1 3 0 1 -1 0 -1 2 3 0 4 -2 2 -2 0 3 1 -1 0 0 1 3 -1 1 0 0 0 -4 0 1 1 1 1 2 1 0 -2 -1 -1 6 -2 2 -2 -2 -1 0 1 2 -2 4 -1 -2 2 1 4 1 1 1 2 -1 -3 1 -1 -1 1 1 -1 1 2 1 -1 1 1 0 1 1 -2 -3 -1 0 -1 0 -1 0 -1 -1 -3 -2 -2 -2 -2 -2 -1 1 0 0 -1 -2 -3 -1 -1 -2 -3 -2 -1 -2 -1 2 -2 -1 -2 -2 -4 3 -1 -1 -2 -2 -2 0 -1 -3 -2 3 -2 -2 -3 1 0 2 -2 -2 -1 -4 -2 -1 1 -3 -3 -4 -4 -3 0 -3 -3 -2 -2 -3 0 -3 -3 -3 -2 -3 0 -3 -3 -3 -3 -1 1 1 -1 2 0 2 1 -1 -1 -2 -1 -1 -2 -1 -3 0 -1 -1 -1 0 1 -1 0 2 0 0 1 0 0 1 0 2 0 -2 0 0 -1 1 0 3 1 1 0 0 7 -4 1 0 0 0 1 1 1 -1 1 1 0 2 -1 1 0 2 1 -1 -1 1 0 2 2 2 2 -1 0 0 -1 -2 2 -4 -3 -4 -1 -1 -1 0 3 3 0 2 1 0 0 0 1 0 1 0 0 -1 0 1 2 -1 1 0 1 -1 4 3 3 -1 1 1 0 1 0 -1 2 2 3 3 2 2 0 2 3 2 3 3 2 1 1 2 2 1 2 2 -10 0 1 -1 -1 3 0 1 1 2 2 1 0 2 2 1 1 0 2 1 1 1 0 2 0 2 2 -1 1 2 3 4 -1 0 -1 -1 -1 -2 -1 -2 2 2 0 -1 -1 -1 0 0 0 -2 1 0 0 0 4 2 3 0 3 3 2 2 1 1 2 2 2 1 -1 -2 -1 3 2 2 1 0 -1 -1 -2 -2 5 3 -3 -2 -1 1 0 0 1 10 6 6 -1 1 0 1 4 2 2 2 2 2 1 3 0 -1 0 -1 2 1 1 1 1 0 1 2 1 -1 -3 -2 -4 0 2 6 2 2 1 -2 1 -2 1 -2 -6 1 3 3 3 -1 -2 0 -1 -1 0 0 -3 -2 0 -2 0 3 4 1 3 -1 1 1 -2 2 2 -3 2 -1 1 0 0 1 0 1 0 0 0 0 1 0 0 0 -1 -1 2 0 1 0 1 0 1 1 0 0 2
Ψ 2 1 0 -2 1 3 1 2 1 4 3 2 2 3 1 2 2 3 3 -8 3 1 1 1 3 0 0 2 2 1 3 1 2 1 1 0 1 7 2 2 3 2 3 2 0 -4 2 -4 2 1 -4 1 1 -4 2 1 1 1 -3 0 1 3 3 -1 2 -2 2 2 1 -1 2 5 -1 -1 3 2 2 2 1 -2 1 -1 -1 -1 -1 1 -1 0 3 3 -1 -2 -1 1 -1 -1 2 2 -1 0 1 3 1 1 3 1 2 1 1 1 1 2 5 3 2 2 0 0 2 1 3 0 0 1 1 2 0 1 2 2 1 3 0 3 3 2 1 0 1 1 0 0 2 0 0 -2 1 0 1 1 0 0 2 -1 -5 2 0 1 1 0 -1 -1 0 2 -1 1 2 2 1 0 0 -1 1 1 1 3 2 6 1 2 2 2 1 2 2 2 2 1 0 1 3 2 3 0 2 3 2 3 2 1 2 2 2 4 2 3 4 0 1 1 0 1 2 2 1 0 1 1 2 0 2 2 3 1 2 1 0 0 2 1 1 0 2 4 2 3 0 2 2 0 -2 0 -5 1 0 2 0 2 3 1 2 2 0 1 1 -2 1 2 0 -1 1 3 1 1 -1 1 0 1 2 1 2 -1 1 0 1 -2 0 1 0 3 2 2 3 0 4 1 -1 3 2 -3 -2 1 1 -1 -1 4 0 3 -1 1 0 2 3 1 4 0 2 -1 0 4 2 0 0 0 1 3 0 2 0 2 0 -3 0 -1 0 2 0 0 1 1 -1 -1 -1 5 -1 2 -2 -2 -2 1 1 3 -2 3 -1 -1 0 2 3 2 1 2 3 -1 -3 1 0 0 2 1 -1 1 3 2 -1 1 1 1 2 2 -3 -3 0 1 -1 1 0 0 0 -1 -2 -2 0 -2 -2 -2 -1 1 0 -1 -1 -2 -2 -1 -2 -2 -2 -1 -1 -1 -1 1 -2 0 -1 -2 -4 4 -1 -1 -2 -1 -2 0 -2 -2 -1 1 -2 -2 -2 1 0 2 -3 -3 0 -3 -1 1 3 -3 -3 -4 -4 -3 1 -3 -4 -2 -2 -3 0 -3 -3 -3 -3 -3 1 -3 -4 -3 -3 -2 1 1 0 2 1 1 2 -1 -1 -2 0 -1 -2 -1 -3 0 -1 -1 -1 0 2 -1 1 0 -1 0 0 0 1 0 0 1 0 -2 0 -1 0 1 1 3 1 1 -1 0 6 -4 2 1 2 1 1 1 0 1 1 1 1 2 1 1 2 3 1 -1 -1 1 1 -1 0 3 3 0 -1 0 -1 -1 2 -3 -3 -3 -1 0 -1 0 3 2 0 3 2 2 1 1 2 1 1 1 0 0 1 2 2 -1 2 0 1 -1 4 2 3 -2 1 1 1 1 1 0 1 2 3 3 3 3 1 2 2 3 4 3 2 2 0 1 2 2 2 2 -10 0 1 0 0 3 -1 -1 0 1 2 0 0 1 1 0 1 0 1 0 0 0 -1 2 -1 2 1 -2 0 2 3 3 -1 1 0 -1 -1 -1 -1 -2 2 2 0 -2 0 0 -1 0 0 -2 1 0 0 0 5 2 1 1 2 3 3 3 1 2 3 3 2 2 -1 -2 -1 2 2 1 1 0 -1 -1 -1 -2 3 3 -3 -2 -1 0 0 0 1 6 10 6 -1 0 0 0 3 1 1 3 2 3 1 1 0 -2 0 0 2 2 1 1 1 0 1 1 0 1 -3 -1 -5 2 2 6 1 3 0 -2 1 -1 1 -2 -5 2 2 3 3 -1 -1 1 -1 -2 0 0 -3 -3 2 -2 0 3 3 0 3 -1 1 1 -2 3 3 -3 3 0 2 1 1 2 2 2 2 2 2 1 3 1 2 2 1 1 2 1 1 1 1 -1 1 1 0 0 1
Ω 2 0 0 -2 1 3 0 1 1 3 3 2 1 3 0 1 1 3 2 -8 3 1 3 2 3 1 0 2 0 1 2 1 1 3 0 1 1 5 1 2 3 3 3 2 0 -4 2 -4 2 0 -4 1 1 -4 3 0 1 1 -2 -1 2 2 3 -1 4 -2 2 2 2 -1 2 4 -1 -1 2 1 2 2 1 -2 1 -1 0 -1 -1 1 -1 1 4 3 -2 -2 -1 2 -2 -3 2 1 0 0 1 3 2 0 3 1 2 2 1 2 -1 1 5 2 0 2 1 2 3 1 4 1 1 2 2 2 0 1 2 2 0 2 1 1 3 2 1 0 0 0 1 1 0 0 0 -3 1 -1 0 2 -1 -1 1 -1 -5 1 1 0 1 0 -2 -1 1 1 -1 1 2 2 0 -1 0 0 1 1 0 2 1 5 0 2 1 1 0 1 1 3 1 1 2 1 4 2 3 0 2 3 1 2 3 1 2 2 2 3 2 3 3 0 1 0 1 1 2 2 1 0 2 1 2 0 0 2 2 1 2 0 -2 0 1 0 0 1 2 3 1 2 0 2 1 -2 -1 0 -4 0 0 1 -1 2 3 -1 3 2 -1 1 2 -2 1 1 -1 0 -2 2 1 1 -1 1 1 1 3 1 2 -2 0 -1 1 -1 -1 1 1 4 2 2 3 0 4 0 -2 3 1 -3 -3 2 0 -1 -1 4 -1 1 -1 1 -1 3 3 2 3 0 2 0 1 3 1 -1 -1 0 1 2 0 3 0 3 1 -4 1 0 1 2 1 0 1 0 -2 0 -1 5 -2 1 -1 -2 -1 1 1 1 -2 3 -1 -1 1 2 3 2 1 1 2 -1 -3 1 2 -1 1 1 -2 2 1 2 -2 2 2 2 1 3 -2 -1 1 2 -1 -1 0 0 -1 -1 -3 -2 -2 -2 -2 -3 -2 0 0 -1 -1 -2 -3 -1 -1 -2 -2 -1 0 -1 -2 1 -2 0 -1 -1 -4 5 -1 -1 -2 -1 -1 1 -2 -2 -1 0 -2 -1 -2 1 0 1 -2 -3 -1 -4 -2 2 3 -3 -3 -3 -3 -2 1 -3 -3 -1 -2 -3 2 -3 -3 -3 -3 -2 2 -3 -3 -3 -3 -1 1 1 -1 2 2 0 2 -3 -1 -2 -1 -1 -2 -1 -3 0 -1 -1 -1 0 1 0 1 1 0 0 1 -1 1 0 0 1 0 -1 0 -1 0 -1 -1 3 1 0 0 0 5 -4 2 1 1 1 1 0 0 1 1 1 2 1 1 1 2 2 1 -2 -1 1 1 1 2 2 3 -1 0 0 -3 -1 3 -3 -3 -3 -1 0 -1 -1 3 2 0 4 3 2 2 1 1 0 1 0 0 0 1 1 2 -2 1 -1 0 -1 3 2 2 -2 1 1 1 1 2 -1 1 1 2 2 2 2 0 2 2 3 3 3 1 1 0 1 2 1 2 1 -10 0 0 1 0 2 0 0 0 0 0 0 0 0 2 0 3 1 0 2 0 1 0 2 -1 2 1 -1 1 2 2 4 0 0 -1 -1 -1 -2 -1 -3 2 2 -1 -1 -1 0 0 0 -1 -2 1 0 0 -1 7 1 2 3 4 4 3 4 3 2 3 3 2 2 0 -2 -1 0 2 1 0 -1 -2 -1 -3 -3 3 2 -3 -1 -1 0 0 -1 1 6 6 10 -1 0 -1 -1 4 2 1 2 2 2 0 2 0 -1 0 0 2 1 1 1 1 0 0 1 1 1 -1 -1 -4 1 2 6 1 2 0 -2 1 -2 2 -2 -5 1 2 3 2 -1 -1 0 0 -1 -1 0 -3 -3 2 -2 0 3 3 0 3 -1 1 0 -2 3 2 -3 2 1 3 1 1 3 2 3 3 2 2 2 2 1 2 2 1 1 2 2 -1 1 2 -1 1 -1 -1 -1 1
Ϊ 0 -1 -1 -1 -2 0 -1 0 -1 -2 0 1 0 -2 0 1 1 -1 -1 -9 0 0 -1 0 -1 -1 -3 -1 -1 0 0 1 -2 -2 0 -2 -2 -1 -2 -2 -1 -1 -1 1 2 -1 0 -1 2 -1 0 0 0 -1 -1 3 -1 0 -2 1 -2 0 -1 0 -1 0 0 0 -2 0 -1 0 0 -1 -1 -1 0 -2 2 -1 -2 -2 -3 -1 -1 1 -1 0 -1 -1 0 -1 1 -2 0 -1 0 -2 0 -2 0 0 -1 2 0 1 0 -1 1 0 0 -1 -1 -2 0 0 -1 -2 -1 0 -1 0 1 -1 -2 0 2 0 0 -1 0 -1 0 0 -1 -2 0 1 -1 -1 0 -1 0 0 -1 0 0 0 0 1 0 0 -2 -1 -1 0 -1 0 0 -1 -1 -1 -2 0 -1 2 -1 0 -1 2 -2 2 -1 -1 1 -1 0 -1 1 -2 2 -1 0 -2 -1 -1 0 0 -2 0 -1 -2 1 -1 0 0 0 0 0 1 0 0 0 0 -2 -1 0 -1 1 1 0 1 1 1 0 0 0 1 1 0 0 0 0 1 0 1 0 -1 1 0 1 0 0 0 0 1 1 -2 -1 -1 -1 0 -4 -1 -2 -2 0 -2 -1 0 0 0 0 -2 0 0 1 0 1 0 0 1 -1 3 0 2 1 3 1 0 1 0 0 1 0 -1 0 -1 2 -1 1 0 1 1 0 2 -1 0 2 -1 0 3 -1 0 -1 -1 0 -1 -1 3 0 -1 -1 -1 -1 2 -1 0 -1 -1 -1 0 2 0 1 1 2 -1 2 0 1 -1 2 2 -2 -1 1 -1 0 0 -1 0 -1 0 0 0 -4 -1 -3 2 1 1 -1 0 0 1 -2 -3 -1 -2 0 -1 1 1 -2 -2 -2 0 0 -1 0 -1 0 -2 0 1 -1 -2 0 -2 -2 -2 0 -1 0 0 0 1 0 0 -1 -1 -1 -2 -1 -1 -1 -2 -3 -4 0 1 0 0 1 2 -1 0 1 1 1 4 -2 0 0 1 1 -1 2 0 1 0 0 -1 0 1 1 0 0 0 -1 4 -3 3 -1 -1 -1 0 -2 1 0 -2 1 0 0 0 0 1 -1 -1 4 0 1 1 1 1 -1 -1 2 0 -2 -1 1 -4 -2 0 0 -1 -1 -1 0 -1 0 1 0 0 0 1 1 1 1 1 1 2 2 -4 2 4 2 2 3 1 -2 -1 1 1 1 3 2 2 1 -2 -2 -2 0 -1 -2 -2 0 0 -1 -1 1 1 0 -2 -2 0 -2 0 0 0 0 0 0 0 0 -1 0 -1 -1 -1 -1 0 -1 1 0 -1 0 0 0 -1 -2 -2 0 0 0 0 -1 2 1 -1 0 0 0 1 2 0 0 0 2 1 -1 0 0 -2 0 0 1 0 0 -1 1 -4 3 -2 -1 -1 -1 -1 1 1 -1 0 0 0 -1 -1 -1 -1 -1 -1 1 1 1 1 1 2 2 1 -10 0 1 0 0 0 2 2 2 0 0 2 1 2 1 3 2 1 0 1 1 0 -1 3 -2 0 -2 6 -3 -1 -2 0 4 -2 2 1 1 1 1 0 0 -1 1 0 0 0 0 0 1 0 0 -3 -3 1 -1 0 1 1 -1 -1 -2 0 0 1 -1 1 1 1 4 4 3 1 1 1 1 0 -1 -1 -1 -2 0 0 3 4 3 4 0 0 0 -1 -1 -1 10 0 -1 2 0 -2 0 0 0 0 1 0 2 3 0 -2 0 0 1 0 1 0 0 0 -1 1 0 0 -4 -1 -1 -1 -1 0 0 2 0 0 -2 -1 -5 1 -1 -1 -1 8 1 1 2 1 2 1 -1 -1 0 -1 1 -1 -1 0 1 1 3 3 -1 -1 0 -2 0 2 0 0 -1 0 0 0 0 0 0 0 0 0 0 0 1 0 1 0 2 -1 -1 2 -2 2 2 2 1
Ϋ -1 0 -1 -3 -2 2 -1 1 -1 1 1 1 1 1 0 1 0 1 0 -6 2 -1 1 0 0 0 1 0 0 -1 1 0 -1 0 0 -2 -2 1 -1 0 0 1 1 1 -1 -4 1 -4 1 0 -4 0 0 -4 0 0 -1 1 -5 -1 0 2 2 -2 1 -2 -1 1 0 -1 0 1 -2 -3 0 0 0 1 0 -3 1 -3 -3 -3 -3 0 -3 -1 1 1 -3 -3 -3 -1 -3 -4 1 0 -2 -2 -1 1 -1 -1 1 0 0 -1 1 1 -1 -1 1 1 0 1 0 0 1 1 1 0 0 -1 -1 1 -2 -1 0 1 0 1 0 0 1 0 1 0 1 1 0 1 -1 0 1 -3 0 -1 0 0 -2 -2 0 -2 -5 0 -2 0 0 0 -3 1 0 0 -2 0 0 1 0 -1 1 -1 0 -1 0 -1 0 2 1 -1 1 -2 -1 -1 -3 1 0 -1 -2 -1 0 -1 1 0 0 2 0 2 1 0 1 1 1 1 0 2 1 -2 -1 0 -1 -1 1 0 -1 -1 0 0 1 -1 -1 0 0 -1 0 -1 -2 -1 -1 -1 -2 0 0 2 -1 0 -2 -1 -1 -2 -2 0 -5 -1 0 0 -1 0 2 -2 1 1 -1 -1 0 -3 -1 -1 -2 -1 -2 2 1 0 -2 -1 0 -1 0 0 0 -3 1 -1 -1 -2 -1 -1 0 0 2 1 2 -1 0 -1 -2 1 -1 -4 -4 0 -2 -1 -3 1 -2 -1 -3 1 -3 0 1 -1 2 -2 0 -1 -1 1 0 -1 -1 -1 2 1 -1 1 -1 1 2 -3 3 1 0 1 2 0 -1 -2 -3 -1 -1 1 -3 0 -3 -3 -1 0 0 0 -3 2 -2 -1 0 0 1 -1 -2 -2 -1 -1 -3 -1 -1 -1 0 0 -1 -2 -2 -1 -1 -1 0 -1 1 1 -3 -3 0 0 -2 -1 -1 -1 -2 -2 -3 -3 -2 -3 -3 -4 -2 -1 -3 -2 -1 -2 -1 0 -1 -2 -2 -1 -1 -1 1 -1 -3 -1 -1 -1 -4 1 -1 -2 -2 -1 -1 -1 -2 -2 -1 2 -2 -1 -2 2 -3 1 -2 -3 -1 -3 -4 1 1 -3 -2 -4 -4 -3 2 -3 -4 -2 -1 -3 0 -3 -2 -2 -3 -2 1 -3 -3 -3 -3 -3 -1 0 -2 0 -1 0 -1 -3 0 -2 -1 -1 -2 0 -3 -1 -1 0 1 0 0 -3 1 1 0 0 -1 0 0 0 2 1 -1 -2 -1 -1 -1 -1 -1 0 0 -1 0 0 1 -4 0 0 0 0 0 -1 -2 0 -2 0 1 1 0 0 2 2 0 -1 -1 -1 -1 -2 -2 2 1 -1 -1 2 -2 -2 0 -4 -4 -4 -2 -1 -1 -2 1 1 -2 2 2 1 0 0 1 -1 0 1 -1 -1 0 1 1 -3 0 -2 0 -1 1 0 1 -2 -1 -1 -1 -1 -1 0 -1 1 0 2 2 2 0 0 1 1 1 2 -1 -1 -3 -2 -2 -1 -1 -1 -10 -1 0 0 0 1 0 0 1 2 2 1 1 1 2 1 2 2 2 2 2 2 3 1 -2 0 -1 -1 -2 0 1 1 0 -1 -2 -3 -3 -3 -3 -3 2 2 -1 -2 -1 -1 -2 -1 -1 0 0 -2 -3 -1 0 0 0 0 1 1 1 3 1 1 3 3 1 2 0 -2 -1 -1 -1 -2 -2 -3 -4 -4 -4 -4 0 0 -1 0 -1 0 2 0 2 1 0 0 0 10 1 0 0 -1 0 1 0 0 -1 1 -1 -1 -1 -2 2 -1 0 0 -1 -2 -1 0 4 0 -3 -3 -6 0 0 1 -1 0 -2 -1 -2 -1 0 -2 -6 0 1 2 0 -1 -1 -1 0 -2 -1 0 -4 -3 1 -3 -1 0 0 -2 1 -1 1 -1 -3 0 0 -4 2 -1 2 0 1 2 1 2 2 1 1 1 1 0 1 2 0 0 0 0 -1 0 1 -2 0 -1 -2 -2 0
ά 1 3 4 -4 1 1 -1 0 4 1 1 0 0 1 -2 -1 -1 1 2 -7 1 1 3 0 1 3 5 3 2 1 0 -1 1 1 0 1 3 1 1 0 1 3 3 0 -2 -4 0 -4 0 2 -3 -2 -1 -4 1 -2 3 -1 0 -3 0 0 2 -2 1 -3 0 1 1 -3 2 2 -2 -4 4 2 2 1 -2 -4 1 -2 -1 -3 -3 -1 -4 1 1 2 -4 -3 -3 1 -4 -4 0 1 -2 2 0 1 1 -2 0 -1 2 1 0 0 -2 1 1 2 -1 0 4 1 1 0 2 -1 -1 1 2 3 -2 -2 -1 0 -2 1 -2 -1 0 0 5 -2 0 3 -1 3 -1 0 0 -4 -1 -2 -1 0 -2 -2 1 -2 -5 -1 -2 -2 -1 0 -4 0 0 -1 -2 2 0 0 -2 -1 3 -3 -1 -2 -2 -1 -1 0 -2 0 -1 1 -2 2 1 2 -2 -1 0 -1 -1 0 0 -2 0 0 -1 0 1 -1 0 0 0 1 -1 2 1 -1 0 -2 -2 -1 0 0 -2 -2 -1 -1 0 -1 -1 0 0 -1 0 -2 -2 -2 -1 -1 -2 -2 0 2 -2 0 -2 1 1 -2 -3 0 -5 0 2 1 -3 -1 2 -1 0 4 -2 -1 -1 -3 -2 -1 -3 -1 -2 0 3 -1 -3 -1 0 -1 1 -3 0 -3 -1 -3 -2 -3 -3 2 -1 1 1 0 0 -3 1 -1 -3 1 -1 -5 -3 -1 1 -2 -4 1 -3 0 -3 -1 -3 0 1 3 1 -2 0 -2 -1 1 -1 -3 -2 -1 2 2 -3 1 -2 0 4 -4 3 3 1 0 5 1 -1 -1 -4 -2 -2 1 -3 0 -1 -4 1 -2 1 1 -3 2 -2 -3 1 -1 2 0 0 0 1 -1 -4 1 0 -1 1 -1 -2 0 0 0 -2 1 0 1 -1 1 -4 -4 -2 4 -3 -2 -2 -2 -3 -3 -4 -4 -3 -4 -4 -4 -3 -1 -1 1 -1 -2 -3 -1 -1 -2 -3 -2 -1 -1 3 1 -1 -2 -2 -2 -4 1 -2 -1 -2 -2 -2 0 -3 -3 -2 0 -2 -3 -3 2 -2 0 -4 -4 -3 -4 -3 -1 0 -3 -4 -4 -4 -4 0 -4 -4 -3 -3 -4 1 -4 -4 -4 -3 -3 0 -4 -4 -4 -4 -1 1 -1 -3 2 1 0 -1 -3 -1 -2 -2 -2 -2 -1 -3 -2 -2 -2 -1 -1 -1 0 1 -1 0 -1 -1 0 1 0 6 4 0 0 0 0 2 -1 -1 2 -1 2 0 1 1 -4 -1 -2 -1 -1 0 0 0 -1 -1 -1 -1 -1 -1 -1 0 0 -1 -2 -2 -2 -2 -1 -1 0 2 -2 -2 5 -3 -3 1 -4 -5 -4 -3 -2 -2 -2 1 0 -2 2 0 0 -1 -2 -2 -2 -1 -1 -2 -2 -1 -1 -1 -4 -1 -3 -2 -2 1 2 1 -2 -1 -2 -2 3 3 1 0 0 0 0 0 0 -2 2 1 2 1 1 -1 -1 -2 -1 -1 -1 -1 0 -10 -2 -2 -1 -2 2 3 3 5 5 4 5 5 3 6 3 6 5 5 6 6 6 6 4 -1 0 1 -3 -1 1 0 0 0 1 -2 -3 -3 -3 -3 -4 0 0 -2 -2 -3 -3 -3 -2 -2 0 -1 -2 -2 -1 0 1 1 -1 1 1 0 2 2 1 1 1 1 1 2 0 1 0 -1 -2 -2 -2 -3 -3 -4 -4 0 0 0 2 1 2 4 -1 6 0 0 -1 -1 1 10 2 1 0 2 4 2 3 1 0 -3 4 1 0 0 0 0 0 0 -1 0 1 3 -1 -3 -1 -5 1 0 0 1 3 -1 -2 -1 -2 1 -2 -7 0 2 2 0 -1 -4 -2 -1 -2 0 1 -4 -4 0 -3 -2 0 -1 -2 0 -1 1 -2 -2 1 0 -4 0 -2 0 -1 -1 0 0 0 0 0 -1 -1 -1 -1 -1 0 -1 -1 0 0 -1 -1 -1 -2 1 -1 -1 -1 0
έ 1 1 1 -2 -1 1 -1 0 1 0 0 1 0 1 0 1 0 1 4 -8 1 1 1 0 -1 1 2 1 1 1 1 0 -1 1 2 -1 0 0 0 0 2 0 0 1 0 -4 1 -3 1 1 -3 2 0 -3 -1 0 1 1 -3 0 -1 1 1 1 0 -2 2 0 1 -1 3 1 0 -2 1 0 1 0 0 -1 -1 -2 -1 -1 -1 -1 -1 1 -1 1 -1 -1 -1 0 -1 -1 1 0 0 0 1 0 0 0 0 1 3 0 0 0 -1 -1 0 0 -1 1 1 1 0 -1 1 0 0 0 0 1 0 -1 0 0 -1 0 0 1 0 0 3 0 1 2 0 1 0 -1 -1 0 0 1 0 1 1 2 2 -1 -3 0 -2 2 1 0 -1 -1 0 0 -1 0 0 2 0 0 0 -1 0 1 0 -1 0 1 -1 1 0 0 0 0 0 2 0 1 -1 2 1 1 2 1 1 1 1 1 0 1 0 0 0 0 -1 2 0 0 1 -1 2 1 2 2 1 0 0 0 2 1 0 2 0 2 1 1 0 0 1 1 1 0 2 1 0 2 2 1 0 0 -1 0 -3 0 1 0 0 1 1 2 0 1 0 0 0 -1 2 0 0 0 1 1 1 0 -2 1 0 1 2 -1 1 -3 0 -2 -1 -3 0 1 1 1 2 2 2 0 0 0 -1 1 1 -4 -2 0 2 0 -1 0 -1 0 -1 1 -1 2 0 2 0 0 0 -1 -1 0 -1 0 0 0 0 0 0 0 0 0 3 -1 1 3 0 1 3 1 -1 0 -2 0 -2 1 -2 1 -2 -2 -1 0 3 2 -2 1 0 -1 -1 -2 1 -1 0 0 0 0 -3 0 -1 0 3 0 -1 0 0 0 -1 0 1 -1 0 1 -2 -2 0 0 0 0 0 1 0 0 -1 -1 -2 -2 -1 -1 -1 1 -1 -2 -2 -1 -2 -2 -1 -1 -2 -2 -1 -1 3 2 -1 -2 -2 -2 -3 0 -1 -1 -1 -2 -1 1 -2 -2 -2 2 0 -2 -2 1 -2 1 -2 -3 -2 -3 -2 1 0 -3 -3 -3 -3 -3 0 -3 -3 -2 0 -3 0 -3 -3 -2 -4 -2 1 -3 -3 -3 -2 -2 -1 1 2 3 0 3 -1 -1 -2 -2 -2 -2 -2 -1 -1 -1 -2 -1 -1 1 0 -2 2 2 1 1 0 1 1 3 5 5 4 2 2 5 3 0 0 0 0 1 -1 -1 0 -3 0 0 -1 -1 -1 -1 -1 1 0 1 1 1 1 1 0 0 1 0 0 0 -1 -2 -1 1 1 0 0 2 0 -1 1 -3 -3 -3 -1 0 0 1 0 1 -2 1 1 0 0 0 0 -1 0 1 0 -1 0 0 0 -2 -1 -1 1 -1 0 3 2 -4 0 -1 -2 1 1 0 1 1 0 2 1 0 -1 0 2 1 -1 0 0 0 -1 0 0 0 1 0 -10 0 0 0 -2 2 6 6 4 4 3 4 4 4 3 4 4 5 4 4 4 4 2 5 0 2 0 0 0 -1 0 1 1 0 -1 -1 -1 -1 -1 -2 1 0 -1 -2 -1 -1 -1 -1 0 1 -1 -1 -1 0 -1 3 2 0 0 1 0 1 1 2 0 1 1 2 4 2 3 0 1 0 0 0 -2 -2 -2 -3 0 1 4 3 2 2 4 2 3 1 0 -1 2 0 2 10 0 0 1 2 1 2 1 1 0 2 1 0 1 1 1 1 1 0 2 0 0 0 -1 1 -4 0 0 0 1 3 1 -1 1 -1 0 -1 -5 1 0 1 -1 2 0 0 1 0 1 2 -2 -2 0 -2 0 0 0 0 2 0 2 0 -1 1 1 -2 1 0 1 0 0 1 0 0 1 1 0 0 0 0 0 1 0 0 1 0 0 0 0 0 0 1 1 0 1
ή 2 2 2 1 3 8 3 5 2 5 8 7 5 4 4 6 6 5 4 -8 4 2 4 3 6 0 2 4 3 2 7 5 4 1 2 1 1 4 4 3 4 4 4 7 1 -3 7 -2 4 3 -2 5 2 -3 4 4 3 6 -2 3 3 7 4 0 5 0 2 5 1 1 4 5 2 -1 4 3 0 3 2 -2 2 0 1 -1 -1 2 -1 1 3 4 -1 -1 0 1 -1 -2 7 4 0 1 1 7 1 4 7 5 4 1 5 3 3 4 3 4 4 7 2 2 6 6 4 2 1 2 0 4 4 4 3 3 4 6 2 6 5 1 0 3 6 2 1 0 4 5 5 0 4 3 4 1 1 2 4 2 -4 5 5 4 2 3 1 3 2 5 1 1 7 5 4 2 1 1 2 1 4 4 5 5 5 4 5 4 2 3 3 4 3 3 0 3 3 3 7 1 3 7 6 7 4 4 4 6 6 8 4 4 4 -1 1 5 1 2 3 3 1 3 3 4 3 1 1 3 2 2 3 2 0 1 2 1 1 1 3 7 1 3 1 1 4 0 0 1 -5 3 1 4 2 6 8 1 2 4 2 2 1 -3 5 4 1 1 1 7 3 3 1 0 0 4 2 2 1 2 6 2 1 -1 3 1 0 2 2 3 6 1 10 2 1 8 1 0 -1 4 2 2 -1 5 -1 3 -1 0 -1 5 8 2 6 1 4 1 1 6 5 2 3 3 4 8 1 6 4 4 3 -3 4 2 1 3 4 2 3 1 0 3 2 6 1 3 0 0 0 4 2 4 0 4 0 0 1 3 4 3 2 3 3 0 -1 2 0 0 2 1 1 0 4 2 1 2 0 -1 6 3 -2 -2 1 2 2 2 2 3 2 2 -1 0 0 -1 0 -1 1 2 1 1 2 1 0 2 3 -2 -1 1 2 -1 1 1 -2 2 1 1 -2 3 0 1 -1 0 0 2 0 0 -1 6 1 1 0 2 0 5 0 0 0 -1 1 3 4 -1 -1 -2 -2 -2 2 -2 -1 1 -1 -2 1 -2 -1 -2 -2 -1 3 -2 -2 -2 -2 0 3 5 3 3 1 2 4 2 3 1 3 3 1 2 0 3 1 1 2 1 3 1 1 1 1 0 0 0 2 2 1 1 0 0 1 -1 -1 0 0 4 4 1 0 3 5 -2 5 2 4 6 6 2 3 3 2 5 3 5 3 5 4 7 5 2 3 4 3 3 3 7 3 3 3 1 2 0 2 -3 0 -3 2 1 3 0 5 4 1 3 4 4 2 5 5 3 4 5 4 1 1 6 6 1 4 2 3 3 7 3 4 -1 3 3 3 3 1 0 2 3 6 7 7 8 2 6 6 7 6 8 0 1 -1 0 0 0 1 1 -10 3 4 1 2 3 0 1 1 2 1 1 1 2 2 3 1 2 1 1 1 1 1 2 -1 3 4 0 2 4 4 3 1 2 3 2 2 -3 2 -4 7 6 -1 0 -1 -1 -1 -1 0 -1 1 0 1 4 2 3 3 1 4 4 1 2 3 2 1 2 3 3 1 0 1 0 1 0 -1 -1 -2 -2 -3 -3 3 6 -1 1 0 2 1 1 2 4 3 4 0 0 1 0 10 3 3 4 3 4 2 3 4 0 1 2 6 2 2 2 1 1 1 3 0 2 -1 0 -4 1 3 4 2 4 5 2 3 1 1 -1 -5 4 3 6 6 -1 -1 1 0 -1 1 3 -2 -3 3 1 3 4 5 0 6 0 1 6 -1 4 4 -2 7 0 4 3 3 4 4 5 4 4 3 4 4 2 3 4 3 3 4 3 1 2 3 2 2 1 1 0 2
ί 0 4 3 -2 4 3 -1 1 4 3 2 2 1 4 0 1 1 4 3 -7 2 0 5 0 2 4 3 5 4 0 2 0 5 3 0 1 2 3 6 4 5 4 5 2 0 -5 2 -5 1 4 -5 0 0 -5 1 0 6 1 1 0 1 2 4 -2 4 -3 1 3 5 -1 3 3 -1 -2 4 1 1 4 0 -2 4 -1 3 -2 -2 0 -2 0 3 4 -2 -2 -2 5 -2 -4 2 5 -1 4 0 2 3 0 2 1 3 5 1 0 0 5 3 4 0 2 3 4 3 1 3 0 0 4 3 5 -2 0 1 2 -1 1 0 1 1 4 1 -1 2 4 -1 3 0 -1 1 -3 0 -1 0 1 -1 -1 5 -2 -5 0 1 0 2 -1 -2 -1 3 0 -2 1 5 1 -1 -1 3 -2 0 0 0 3 1 2 0 4 1 5 1 4 5 3 1 1 4 2 3 4 3 0 2 2 1 2 1 2 2 1 1 2 5 3 1 -1 0 0 -1 1 3 1 0 -1 0 1 2 0 1 2 0 1 1 1 -1 -1 1 0 0 -1 2 5 -1 1 0 4 4 -1 -1 3 -6 0 6 6 -1 3 3 0 2 5 0 2 0 -3 0 0 -4 -1 -1 2 2 1 -2 0 1 1 3 -1 1 -2 0 -1 -1 -3 -1 5 1 3 2 3 2 0 3 1 -2 3 0 -4 -4 2 1 -1 -2 3 -2 4 -2 0 -2 4 4 5 2 -1 1 -1 -1 2 1 -1 0 -1 1 2 -1 3 0 2 0 -4 1 1 2 3 1 2 0 0 -3 -1 -2 4 -3 1 0 -3 1 0 1 3 -3 4 -1 -1 4 5 3 2 4 5 3 -2 -4 2 2 -2 4 3 -2 4 4 2 -2 4 3 4 1 3 -4 -4 -1 2 -1 -2 -2 -1 -2 -2 -3 -3 -3 -4 -3 -3 -3 2 3 2 -2 -3 -3 -2 -1 -3 -3 -2 -2 -2 -4 1 -2 -2 -3 -2 -4 3 -2 0 -3 -2 -2 0 -3 -3 -3 3 -2 -2 -3 1 1 2 -3 -3 -1 -4 -1 1 2 -5 -4 -5 -4 -4 1 -4 -4 -2 -3 -4 1 -4 -4 -4 -4 -3 2 -4 -4 -4 -4 0 4 0 -1 3 4 1 1 -1 -1 -2 -1 -1 -2 -2 -3 -1 -2 -2 -1 -1 1 3 -1 0 -1 -1 -1 -1 4 1 1 1 -1 -2 -3 -2 0 -1 0 4 0 5 3 3 2 -4 2 2 0 1 1 2 3 -1 2 -1 -1 0 -1 -1 1 1 0 -2 -2 1 1 -1 -1 2 4 -1 -1 1 -1 -2 1 -4 -3 -4 -1 -1 -1 -2 5 2 2 2 2 1 0 0 0 -1 0 -1 0 0 0 1 1 -3 0 -3 0 -1 2 2 4 0 0 4 3 6 5 -2 0 3 1 2 2 1 -2 1 1 2 1 3 -1 -1 -2 -2 -1 -1 -1 -1 -10 -1 0 -1 -1 2 0 0 2 1 1 1 1 1 2 1 3 1 1 2 2 2 2 1 -1 1 5 -2 2 3 4 2 -1 4 -1 -1 -2 -5 -1 -5 2 1 -3 -2 -3 -3 -3 -3 -2 -3 -1 2 2 0 2 2 3 0 6 3 3 4 2 3 2 3 2 2 1 -2 0 -1 -1 -2 -2 -3 -4 -3 -4 -4 2 1 -4 -1 -4 -1 2 -2 2 2 1 2 -2 -1 0 0 3 10 1 2 1 2 0 2 -1 -2 3 2 2 0 0 0 0 -1 0 1 0 0 -2 0 -5 2 0 3 1 3 3 -3 2 -3 5 -3 -6 2 3 5 4 -2 -2 -2 -1 -2 0 1 -4 -3 1 -2 -1 2 2 -1 2 -2 -1 0 -2 2 2 -4 2 0 2 0 0 3 2 1 2 1 1 -1 1 0 0 2 0 0 0 0 0 -1 1 -3 2 -4 -4 -5 0
ΰ 5 1 1 -1 1 4 2 3 1 1 3 4 3 2 3 3 3 2 4 -8 2 5 2 1 3 1 1 2 1 4 4 2 2 1 3 0 1 2 2 2 2 3 3 4 1 -4 3 -3 4 1 -3 3 1 -4 2 3 2 3 -2 2 2 4 4 0 2 -1 4 2 1 0 5 4 1 0 7 5 3 5 1 -1 1 1 -1 0 0 3 0 3 0 3 0 0 1 1 0 -1 4 2 1 -1 4 3 1 3 3 3 4 1 2 1 0 2 2 2 2 4 1 2 2 3 3 1 1 1 1 2 1 1 1 2 1 3 1 3 4 2 1 2 3 1 0 1 2 0 1 0 3 1 2 3 2 1 3 0 -3 3 0 2 1 0 -1 0 0 3 0 0 3 3 2 0 1 0 0 0 2 2 3 2 2 2 2 2 2 2 2 2 3 3 0 3 1 1 3 2 4 3 3 4 1 3 2 4 3 3 2 3 1 -1 3 2 2 3 4 4 2 1 1 1 4 2 2 5 4 5 4 3 1 0 3 2 2 1 4 2 2 4 3 1 1 0 0 -1 -4 3 0 2 1 5 3 1 1 2 2 0 0 -2 2 2 2 1 2 4 1 2 -1 3 6 3 5 1 6 0 2 1 1 -1 1 1 3 3 6 2 2 1 3 3 0 4 2 -2 -2 4 3 1 0 1 0 1 0 2 0 1 4 1 3 0 1 0 1 3 2 1 2 2 0 4 1 2 1 2 0 -3 0 1 1 3 0 0 2 4 -1 1 0 3 -1 4 -2 -2 -1 1 5 6 -1 6 3 0 1 2 4 2 2 0 5 0 -2 0 1 1 1 3 0 0 3 2 0 3 3 0 3 3 -2 -2 1 5 1 1 2 2 1 1 -1 -1 0 -1 0 -1 0 0 -1 -1 -1 -2 -2 -1 0 -1 -2 -1 0 0 1 0 0 -1 -1 0 -4 1 0 -1 0 -2 -2 3 -2 -2 0 4 0 -1 -2 1 -2 3 -2 -2 -3 -3 -2 1 2 -2 -3 -4 -4 -3 3 -3 -3 -1 -1 -3 3 -3 -3 -3 -3 -2 2 -3 -3 -3 -3 -2 1 2 1 4 1 1 0 0 0 -1 0 0 -1 0 -2 0 -1 -1 0 1 3 -1 2 1 1 1 1 1 1 0 1 2 1 -1 0 1 1 1 2 3 3 1 0 2 3 -3 1 0 1 2 2 1 1 1 1 2 1 2 0 2 1 3 3 -1 -1 1 -1 0 0 4 2 1 1 0 1 -1 4 -3 -2 -3 1 0 1 3 2 5 -2 3 2 2 2 3 2 2 2 1 3 1 0 3 3 0 2 2 3 1 3 4 5 -4 3 0 -1 2 1 2 5 4 3 3 4 3 0 5 4 4 2 3 -1 -1 -2 -1 -1 -1 -1 -1 -10 2 2 1 -1 6 1 1 1 1 2 1 2 3 0 1 2 1 2 1 0 0 0 2 2 5 1 0 0 2 3 3 0 0 1 0 0 0 0 0 3 3 -1 -1 -2 -1 -2 -1 -1 1 0 -1 -1 2 1 4 4 3 1 2 2 3 5 5 2 3 4 4 1 -1 1 -1 -1 -1 -2 -2 -3 -3 -3 -3 3 4 -1 0 -1 1 0 0 0 2 1 1 0 0 2 1 3 1 10 8 7 8 6 8 1 -1 0 0 3 5 5 5 4 3 3 5 0 2 -1 -1 -4 2 2 2 5 5 1 -1 1 0 1 0 -5 5 2 3 3 0 -2 0 0 -1 1 0 -3 -3 1 0 3 2 2 1 3 0 2 3 0 6 5 -2 4 0 1 1 1 2 2 2 2 2 1 0 2 1 2 1 1 3 3 1 2 1 1 0 1 1 2 1 3
α 5 3 2 -1 3 5 1 3 4 3 4 4 3 4 2 3 3 4 6 -8 3 5 4 1 4 2 2 5 2 5 4 3 3 3 3 2 2 4 4 4 3 5 6 4 0 -4 4 -3 4 2 -3 3 2 -4 3 2 3 2 -1 1 4 4 4 -1 4 -1 4 3 3 0 7 7 0 0 9 6 4 6 0 -2 3 2 0 0 0 3 0 3 1 5 0 0 1 2 0 -1 4 3 1 2 3 4 2 2 3 3 6 2 1 1 1 3 2 5 2 4 3 3 2 3 4 0 2 2 2 4 1 2 2 2 2 4 1 3 4 3 3 1 4 2 1 2 2 1 2 -1 2 0 2 3 2 0 3 0 -3 3 1 2 2 1 -1 1 1 3 0 2 4 3 1 0 2 -1 0 1 2 3 3 4 2 3 3 3 2 4 3 4 3 3 1 3 3 3 4 2 4 4 3 4 2 3 2 4 4 4 3 4 2 0 3 2 1 3 4 4 2 1 1 1 4 2 2 4 4 3 5 3 0 1 3 2 2 0 4 5 2 4 2 2 3 1 -1 0 -5 3 2 3 1 5 5 1 4 4 2 1 3 -2 3 2 1 1 2 4 3 2 -1 3 4 3 6 0 4 0 3 1 1 -1 1 3 3 5 6 3 3 0 4 2 0 5 4 -2 -2 3 4 0 0 3 1 3 0 3 0 3 5 3 4 -1 2 0 0 5 2 1 1 1 2 5 0 2 1 2 1 -3 1 2 1 3 1 0 2 3 -1 1 0 5 -1 5 0 -1 0 2 4 6 -1 8 3 -1 2 2 5 3 2 3 4 0 -3 2 2 0 2 3 0 1 4 2 0 2 3 2 3 4 -3 -3 1 7 0 0 0 1 0 0 -2 -1 -2 -2 -1 -2 -1 2 1 1 0 -1 -2 0 1 -1 -2 -1 0 0 0 1 1 -1 -1 -1 -3 2 0 -1 -1 -1 -1 4 -2 -1 0 4 -1 -1 -1 2 1 4 -3 -2 -1 -3 -1 1 2 -2 -3 -4 -4 -3 4 -3 -4 -1 -2 -3 4 -3 -3 -3 -3 -2 3 -3 -3 -3 -3 -1 3 2 0 6 2 0 1 0 0 -1 0 0 -1 0 -2 0 -1 -1 0 0 3 0 1 1 0 0 2 0 2 1 1 4 2 1 0 1 2 3 3 5 2 2 1 4 4 -3 2 2 2 2 3 2 2 1 2 2 1 2 0 2 2 4 3 1 0 1 0 0 0 4 4 1 1 1 1 -1 3 -4 -2 -3 0 -1 1 2 5 5 -1 4 3 2 2 2 3 1 2 2 2 1 2 3 3 -1 2 2 3 1 4 4 6 -3 3 2 2 4 3 2 5 4 4 4 4 4 0 7 5 6 3 4 -1 0 -2 -1 -1 0 0 0 -10 1 2 1 0 5 1 1 2 3 1 2 3 3 2 1 2 2 1 2 2 1 2 2 3 4 3 -1 1 4 4 5 0 2 1 0 0 0 0 -1 3 3 -2 -1 -2 -2 -2 -2 0 0 0 0 0 1 1 5 6 1 2 4 2 3 7 6 4 3 5 5 2 0 2 0 0 -1 -1 -2 -3 -3 -3 -4 5 3 -1 -1 -1 1 2 1 2 2 3 2 0 1 4 2 4 2 8 10 8 9 6 5 1 0 2 1 3 5 5 5 4 3 2 6 1 1 -2 0 -5 3 3 4 5 7 1 0 1 0 3 0 -6 5 4 5 4 0 -2 -1 -1 -2 0 1 -3 -3 2 0 1 3 3 2 3 -1 1 2 0 5 5 -2 4 2 3 1 2 3 2 3 3 2 2 1 2 0 2 2 1 2 4 1 1 1 1 0 2 1 1 1 3
β 5 1 1 -1 1 3 1 3 2 2 3 4 3 3 3 4 3 4 4 -8 3 5 2 1 3 0 1 2 1 4 4 2 1 2 4 1 1 2 2 2 2 3 3 3 1 -4 3 -3 4 1 -3 3 1 -4 1 2 2 2 -2 2 2 4 4 0 2 -2 3 2 1 0 5 4 1 0 7 4 3 5 2 -1 1 1 -1 0 1 2 0 3 1 3 1 0 2 1 0 0 2 2 3 0 3 2 1 2 2 4 4 1 1 1 0 1 1 3 1 3 1 2 1 2 3 1 1 0 0 2 2 2 -1 2 1 3 2 2 3 1 1 1 2 1 -1 0 1 0 1 0 2 3 2 3 3 1 1 0 -3 2 2 2 0 0 0 0 0 2 -1 0 3 2 1 1 1 1 1 -1 1 2 2 2 2 2 2 1 3 2 2 3 3 5 -1 4 2 1 3 1 4 3 3 3 2 2 2 4 4 2 1 4 2 -1 4 2 3 4 5 5 3 2 1 1 6 3 3 5 3 4 5 4 2 0 4 3 4 1 4 3 3 4 3 0 1 0 0 -1 -4 2 0 2 2 5 3 2 1 2 2 0 0 -1 3 2 1 1 2 4 1 3 0 3 4 3 5 1 4 0 2 1 0 -1 0 1 4 3 5 3 2 1 3 1 0 3 3 -1 -2 4 3 1 0 1 0 1 0 2 0 0 3 1 2 0 3 0 1 3 2 1 2 2 0 3 0 1 2 2 0 -3 0 0 0 1 0 -1 1 4 -2 2 0 4 -1 4 -2 -2 -1 2 5 5 -1 6 3 0 1 2 3 1 1 1 3 -1 -2 1 1 0 2 2 -1 0 2 1 -1 1 2 -1 3 2 -2 -2 1 5 1 0 1 2 1 1 -1 0 -1 -2 0 -1 0 0 -1 -1 -1 -1 -1 -1 0 -1 -2 -1 0 -1 0 0 0 -1 -1 -1 -3 1 0 -1 0 -2 -2 3 -2 -2 -1 3 -2 -1 -1 1 -1 3 -2 -2 -1 -3 -2 2 1 -3 -3 -3 -3 -2 3 -3 -3 -2 -1 -2 3 -3 -2 -2 -3 -3 2 -3 -3 -2 -2 -2 1 2 3 4 1 -1 1 1 0 -1 0 0 -1 0 -2 0 -1 -1 -1 0 3 -1 1 0 -1 -1 2 -1 0 0 0 2 1 0 0 1 1 3 3 3 2 1 0 2 3 -3 2 0 1 1 2 1 1 1 1 2 1 2 0 2 2 3 2 -1 -1 1 1 2 1 3 2 2 2 0 1 0 3 -3 -1 -2 1 0 1 3 3 4 -2 3 3 3 2 4 2 1 2 1 3 0 0 2 2 -1 2 2 2 1 2 4 4 -3 4 2 0 2 1 2 5 5 2 3 3 3 0 5 5 4 2 3 -1 0 -2 -1 -1 -1 -1 0 -10 2 2 2 -1 5 3 2 1 1 2 2 2 1 1 1 1 0 0 1 0 0 0 2 1 6 1 0 0 3 3 3 0 0 2 1 1 1 1 0 2 2 -1 -1 -1 -1 -1 -1 0 1 1 -2 -1 2 1 4 5 1 1 2 -1 4 4 4 3 3 3 4 1 -1 0 0 0 -1 -2 -2 -3 -3 -3 -3 3 3 0 1 0 1 0 0 0 2 2 2 0 0 2 1 3 1 7 8 10 8 9 6 1 -1 1 0 2 5 5 5 5 4 4 5 0 3 -1 -1 -5 2 2 2 5 4 -1 0 1 -1 0 0 -5 5 2 3 3 1 -1 -1 -1 -1 1 1 -3 -3 3 0 3 2 3 3 3 -1 0 2 0 4 5 -1 3 1 2 1 1 2 2 2 3 3 2 1 3 1 3 2 2 3 3 1 1 2 1 1 2 1 1 1 3
γ 6 2 2 -1 2 4 2 3 3 2 4 4 3 4 3 4 4 4 7 -8 4 6 3 2 4 2 2 4 3 5 5 3 2 2 4 1 2 3 3 3 4 4 5 4 1 -4 4 -3 4 2 -3 3 2 -4 3 3 3 3 -1 2 3 5 4 0 3 -1 4 3 2 0 7 6 1 0 9 6 4 6 1 -1 2 1 0 0 1 3 0 4 2 5 1 0 2 2 1 0 3 3 1 1 4 3 2 2 3 4 5 2 2 2 1 2 3 4 2 4 3 3 3 3 4 1 2 1 2 3 2 2 2 2 2 3 1 3 4 2 2 2 3 2 1 1 2 1 2 0 2 1 3 3 3 1 3 0 -3 3 1 3 0 1 0 1 1 3 0 2 4 2 1 0 2 1 1 1 3 2 3 3 3 2 3 2 3 3 3 3 3 3 1 3 4 2 4 2 5 4 4 4 3 3 4 4 4 3 4 4 3 -1 3 3 2 4 5 5 3 2 2 2 5 3 3 4 4 4 5 3 1 1 4 3 3 1 5 4 3 5 2 2 2 1 0 0 -4 3 2 3 1 6 4 2 4 4 3 1 2 -2 3 2 2 1 2 5 3 2 -1 4 4 4 5 1 4 0 3 1 1 -1 1 2 5 4 6 3 3 2 4 3 0 4 3 -2 -2 4 4 1 0 2 1 3 0 3 1 2 4 2 3 1 2 0 1 4 3 1 2 2 1 4 1 3 2 4 0 -3 1 1 1 3 0 1 2 4 -1 2 0 5 -1 5 -1 -1 -1 1 6 6 -1 8 4 1 2 3 4 2 2 2 4 -1 -2 1 2 0 3 2 0 2 3 1 0 3 2 2 4 4 -2 -2 1 7 1 1 1 2 1 1 -1 -1 -1 -2 0 -1 0 1 0 0 0 -1 -2 0 0 0 -1 -1 0 0 1 2 0 0 -1 0 -4 2 0 -1 0 -1 -1 4 -2 -1 0 4 -1 -1 -1 1 -1 4 -2 -2 0 -3 -1 3 3 -2 -3 -3 -3 -3 4 -3 -3 -1 -1 -3 5 -3 -3 -3 -3 -2 2 -3 -3 -3 -3 -1 2 2 1 5 2 2 2 1 1 -1 0 0 0 0 -2 1 -1 -1 0 1 3 0 1 1 0 0 1 0 1 1 1 4 2 -1 0 2 2 3 3 4 2 2 1 3 4 -3 2 2 2 2 3 2 2 2 2 2 2 3 2 2 3 4 2 0 0 1 1 -1 0 4 3 2 2 1 1 0 4 -3 -1 -2 1 1 1 3 4 5 0 4 3 3 2 3 3 2 2 2 3 1 2 3 3 0 2 2 3 1 4 5 6 -3 3 1 1 3 2 3 6 5 3 4 4 4 1 6 5 5 3 4 -1 0 -2 -1 -1 -1 0 0 -10 2 2 1 0 7 2 2 2 2 2 1 1 2 1 2 1 2 2 1 1 1 2 2 2 4 2 0 1 3 4 4 0 1 2 1 0 0 1 0 3 3 -1 -1 -2 -1 -2 -2 0 1 0 0 0 2 2 6 5 3 3 4 3 5 6 6 4 4 5 5 1 -1 0 0 -1 -1 -2 -2 -3 -3 -3 -3 4 3 0 0 0 1 1 0 1 2 3 2 0 0 3 2 4 2 8 9 8 10 7 6 1 -1 2 0 3 6 6 6 5 4 4 6 1 2 0 0 -4 3 3 3 6 7 2 0 1 0 2 0 -5 6 4 4 3 0 -1 -1 -1 -1 1 1 -3 -3 3 0 2 3 3 2 4 0 1 3 1 5 5 -1 4 1 3 2 2 3 4 3 3 3 3 1 2 1 2 3 2 2 4 2 2 1 2 0 2 2 2 2 4
δ 4 0 0 -1 0 2 1 2 1 1 3 3 1 2 2 4 2 3 3 -8 2 4 1 1 2 -1 0 2 1 3 2 2 0 0 3 -1 0 1 1 1 1 2 2 2 1 -3 2 -2 2 0 -3 2 1 -3 1 2 1 1 -3 2 1 3 2 1 1 -1 3 2 1 1 4 3 2 1 6 3 3 4 2 0 0 0 -2 1 1 1 1 3 0 2 1 1 3 0 1 1 2 1 4 0 2 1 0 2 1 3 3 0 0 0 0 0 1 2 0 3 0 1 1 1 2 0 1 0 0 1 3 2 1 1 1 2 1 2 2 0 1 1 2 0 0 0 1 1 1 1 1 3 1 2 3 2 1 -1 -3 1 0 3 0 -1 2 -1 -1 1 -1 0 2 1 0 1 -1 2 0 0 2 0 1 1 2 0 2 0 3 1 1 2 2 3 -1 3 2 1 2 2 4 2 2 2 1 1 2 2 2 1 2 2 1 0 3 2 4 5 5 4 3 2 2 2 6 4 3 5 2 5 4 4 2 2 4 3 5 1 4 2 4 4 4 0 0 1 1 -2 -4 2 0 1 2 4 2 2 2 1 2 -1 1 -1 2 2 2 1 2 2 1 3 0 3 3 3 4 1 3 0 2 0 0 -2 1 0 3 2 4 2 1 0 2 1 0 2 2 -1 -1 3 2 2 1 0 1 1 1 2 1 2 2 0 2 1 2 -1 0 2 1 2 2 2 -1 3 1 1 2 2 -1 -3 -1 0 -1 1 -1 0 1 4 -1 1 -1 2 -1 3 -2 -1 -2 2 4 4 -1 5 4 2 0 1 2 1 0 1 2 0 -2 0 -1 0 1 3 0 0 1 1 0 2 1 0 2 2 -1 -1 1 4 2 1 1 2 1 1 0 0 0 -1 0 0 0 -1 -2 -2 -1 -1 -2 -1 -1 -1 -2 -1 -1 -1 -1 1 -1 -1 -1 -1 -3 0 -1 -2 0 -2 -2 2 -3 0 -1 2 -2 0 0 0 -2 3 -2 -2 -1 -3 -1 2 1 -3 -2 -2 -2 -2 4 -2 -2 -2 -1 -2 3 -2 -2 -2 -3 -2 2 -2 -3 -2 -2 -3 0 1 3 3 0 0 2 1 0 -1 -1 0 -1 -1 -2 0 -2 -1 -1 -1 3 -2 -1 0 -1 -1 2 -1 0 0 0 2 1 0 0 1 1 2 2 2 1 0 -2 1 2 -2 1 1 1 1 1 0 0 0 0 1 0 1 0 1 1 2 2 0 0 0 1 0 -1 3 1 2 1 -1 2 1 3 -3 0 -1 2 1 2 4 2 3 -2 2 2 2 1 3 2 1 1 1 2 1 0 2 2 -1 1 2 2 2 1 3 4 -4 3 1 0 1 0 1 3 4 2 2 2 2 0 4 4 3 1 2 0 0 -1 0 0 0 1 0 -10 2 2 0 -1 5 1 1 1 0 2 1 1 2 0 2 0 0 1 0 -1 -1 0 1 1 5 0 0 -1 1 2 2 0 0 2 1 1 1 1 1 2 1 -2 -1 -2 -1 -2 -2 -1 0 0 -2 -2 2 0 4 4 1 1 1 1 3 3 3 2 3 3 3 1 1 1 0 0 0 -1 -1 -2 -2 -2 -3 2 2 0 1 0 0 -1 0 -1 1 1 0 1 -1 1 1 2 0 6 6 9 7 10 4 3 0 -1 -1 1 5 5 4 5 4 3 4 -1 2 1 -1 -4 2 1 1 4 4 0 0 0 -1 0 -1 -5 4 1 2 2 1 -1 -1 -1 -1 1 0 -2 -2 2 2 4 1 2 4 2 0 0 2 0 3 4 -2 2 2 1 1 0 1 2 1 2 2 1 1 2 1 2 1 2 2 3 1 1 1 1 1 1 1 0 1 3
ε 3 1 1 -1 2 4 1 2 2 2 4 3 2 3 2 3 2 4 3 -8 2 3 3 1 4 0 1 2 2 2 3 2 2 1 2 0 1 3 2 3 3 3 3 3 0 -3 3 -3 4 1 -4 2 0 -4 2 2 2 2 -2 1 1 3 6 -1 3 -2 2 2 0 0 3 4 0 -1 4 5 5 6 0 -2 4 1 -1 -1 0 1 -1 2 0 6 -1 -1 0 1 -1 -1 3 2 0 1 0 3 0 2 2 3 4 1 3 1 1 2 3 2 2 3 1 2 1 3 3 0 0 1 0 2 1 2 1 2 0 4 1 3 5 1 1 1 3 1 -1 0 2 2 2 -1 2 0 2 2 1 0 3 0 -4 2 0 2 0 -1 -3 -1 0 2 -1 0 3 3 1 1 0 0 0 0 2 2 2 2 2 3 2 2 1 2 2 3 2 1 0 3 3 2 4 1 4 3 3 4 2 2 2 3 3 3 3 5 2 -1 2 2 2 3 4 3 2 1 1 1 4 2 2 4 3 4 3 2 0 0 3 1 2 0 4 3 1 3 3 1 2 0 -1 -1 -5 2 1 2 1 4 4 0 1 2 2 1 0 -2 2 2 1 -1 1 3 2 3 0 1 3 3 3 1 3 -1 2 0 0 -2 1 2 2 3 3 2 3 0 3 2 -1 3 2 -2 -3 3 2 0 -1 2 0 1 -1 1 0 2 4 1 3 0 2 -1 0 3 1 0 1 2 1 3 -1 1 1 2 1 -3 1 0 0 1 1 0 2 2 -2 1 0 4 -1 3 -1 -2 0 2 3 3 -2 5 1 0 2 3 6 3 3 1 2 0 -3 1 0 0 2 4 -1 0 3 4 -1 2 3 1 3 4 -3 -3 0 3 1 1 1 1 0 0 -2 -1 -1 -2 -1 -2 0 1 0 -1 -1 -2 -1 0 0 -2 -1 -2 0 -1 0 0 -1 0 -1 -1 -4 1 0 0 -1 -1 -1 1 -2 -1 -1 4 -1 -2 -1 1 0 3 -2 -2 -2 -3 -1 1 2 -3 -3 -4 -4 -3 3 -3 -3 -2 -1 -3 2 -3 -3 -3 -3 -3 3 -3 -3 -3 -3 -1 2 2 0 2 1 0 0 0 0 -2 0 0 -1 -1 -2 0 -1 -1 0 1 1 -1 2 2 1 1 0 1 1 0 2 2 1 -1 0 1 1 3 3 3 2 1 -1 3 4 -3 2 0 2 2 2 1 1 1 2 2 1 2 0 1 2 3 2 -1 2 1 1 -1 -1 4 5 1 1 1 0 -2 3 -4 -2 -4 0 -1 1 1 3 5 0 6 2 2 1 3 2 1 2 1 3 0 0 3 3 -1 2 1 3 0 3 4 5 -3 3 1 -1 2 1 1 3 4 3 3 4 3 0 3 3 3 3 4 -1 0 -2 -1 -1 -1 -1 0 -10 1 1 0 0 4 2 1 2 1 2 2 1 3 1 2 2 3 2 2 1 2 1 1 1 4 2 -1 0 3 5 3 0 1 1 0 0 0 0 -1 3 2 -1 -1 -2 -1 -2 -1 0 0 0 -1 -1 1 1 4 4 2 1 2 2 4 4 3 3 5 3 3 1 -1 0 -1 -1 -1 -1 -3 -4 -3 -4 -4 4 3 -1 0 -2 0 1 0 2 3 1 2 0 1 0 1 3 2 8 5 6 6 4 10 1 -1 2 1 3 3 4 4 2 3 2 5 1 0 -2 -1 -5 3 1 3 4 4 2 1 1 -2 0 -1 -5 4 3 4 3 0 -2 -1 -1 -1 0 1 -4 -3 2 -1 1 3 3 1 5 0 2 3 -1 4 4 -2 3 0 2 1 1 2 2 2 2 2 2 0 2 0 1 2 1 1 3 1 0 0 1 1 4 0 0 0 2
ζ 1 -2 -2 1 -3 3 1 2 -3 -1 3 4 2 0 3 4 3 -1 0 -8 1 0 -2 1 3 -3 -3 0 -2 0 3 3 0 -2 1 -3 -2 0 -2 -1 -3 -2 0 3 1 -2 3 -1 1 -1 -2 3 1 -2 1 3 -4 3 -4 2 0 3 0 1 -1 -1 2 1 -3 0 0 0 2 2 -1 0 0 -1 1 0 -1 -2 -3 2 1 1 2 0 -2 -1 2 0 2 -3 2 0 3 -1 2 -2 0 3 -2 3 3 4 0 -2 0 0 0 -1 -2 -2 1 3 -2 -3 1 2 1 -1 1 -2 -2 -1 6 2 0 0 2 4 1 2 3 -3 -2 1 2 -2 -1 -2 2 1 2 3 2 3 2 1 2 3 -1 0 -2 2 0 4 -1 0 3 0 -2 2 0 -2 2 2 2 0 -2 6 0 -1 2 -1 2 0 3 -1 3 -1 1 -1 -2 -2 1 1 -3 1 -1 -1 3 1 1 3 3 3 2 2 2 3 3 4 -1 0 1 -1 1 3 2 2 2 2 2 3 2 2 3 2 3 2 0 2 1 2 3 2 3 1 3 2 1 1 1 1 3 -2 -1 0 2 -3 -3 2 -2 -1 2 1 3 -1 0 -1 2 -2 0 -1 2 1 2 1 1 3 -2 3 0 1 1 2 0 0 0 1 2 1 1 -1 2 -2 2 -2 1 -1 2 1 4 0 3 3 1 -1 0 2 -1 3 1 0 1 0 2 1 2 1 3 -2 3 4 0 -1 0 2 1 3 2 2 1 4 1 1 3 2 -1 -2 0 -1 -3 0 -2 -1 1 1 -1 2 0 1 -1 1 -3 -1 -3 2 1 2 0 2 3 3 -2 0 0 -1 -1 -2 0 -1 0 -2 -3 -1 -2 -2 0 -3 -1 -2 0 -1 -2 -3 3 -2 -1 -1 1 -3 3 1 1 4 3 3 2 1 2 0 1 2 2 -2 -3 -3 0 -1 -1 -1 0 0 -1 0 -1 0 -1 0 -1 -1 -1 -1 -1 -1 0 -2 1 -2 -2 0 -1 1 0 3 -1 0 0 -1 -3 1 -2 -2 -2 -3 -1 3 1 -2 0 -1 -1 -1 1 0 -1 0 1 -1 1 0 0 0 -2 -1 1 -1 -3 -2 -1 -3 -1 2 3 -1 -2 -1 1 5 0 -1 0 0 -1 0 -1 0 0 0 0 -1 2 -3 -1 -1 -1 -1 0 -2 -2 -1 -2 -2 -1 1 0 0 0 -1 -1 -1 2 -1 -2 -1 0 -1 1 -1 0 2 2 -1 -1 1 -2 2 1 2 1 2 2 3 2 -1 0 1 0 0 0 3 -2 4 2 -3 2 1 1 -2 0 0 2 1 2 1 -1 2 -3 -1 2 2 2 3 3 1 2 2 3 0 -1 3 3 0 2 2 1 4 2 0 1 -3 2 0 0 -3 -2 -1 0 2 3 3 3 3 0 2 2 2 1 3 1 1 1 1 1 1 1 1 -10 2 3 2 0 1 -1 -1 -1 -1 -2 -1 -1 -1 -2 0 -1 -2 -2 -2 -2 -2 -2 -1 -2 1 0 2 -3 -2 -1 0 1 -1 5 4 4 4 4 3 3 3 0 0 0 -1 0 0 0 0 -1 -3 -3 5 -1 1 1 0 -1 -2 -2 0 0 1 0 1 1 2 1 1 1 1 1 1 0 0 -2 -1 -1 -2 0 2 0 1 0 0 -3 -1 -2 0 0 0 2 -1 -3 0 4 -1 1 1 1 1 3 1 10 1 -3 -2 2 1 1 1 1 1 1 1 -2 2 2 -1 -4 0 1 -1 1 0 -1 1 0 0 -3 -2 -3 2 -2 0 2 2 -1 -1 -1 -1 0 0 -1 -1 1 2 4 1 1 2 2 -1 0 3 -1 1 1 -2 3 0 1 2 1 1 2 1 2 2 2 1 2 1 2 2 3 3 2 1 0 1 0 2 -2 0 1 1 2
η -1 -1 0 -1 -2 1 -1 0 -2 -2 1 1 0 -1 0 0 0 -2 -1 -8 0 -2 -1 -1 -1 -1 0 -1 -1 -1 1 1 -2 -2 1 -2 -1 -1 -2 -2 -1 -1 -1 1 0 -1 2 -2 0 -1 -2 0 0 -2 -1 1 0 1 -4 0 -1 1 -2 0 -1 -1 0 0 -2 0 -1 -1 0 0 -1 -1 -1 -2 0 -1 -2 -1 -3 0 -1 1 -1 -1 -2 -1 0 -1 0 -1 0 -1 1 -2 0 -3 0 1 -2 1 1 0 -1 -2 1 -1 -1 -2 -1 -1 -1 1 0 -2 0 0 -2 -1 1 -2 -1 0 0 -1 0 -1 0 0 0 0 0 -2 2 1 0 0 0 0 -1 1 0 -1 0 -1 0 0 0 0 -2 0 -2 0 -2 0 2 1 -1 0 -2 0 -1 -1 0 0 0 1 -1 1 -1 0 0 -3 0 -1 1 -2 1 -2 -2 -1 -3 -1 -1 -2 -2 -1 -1 -2 1 -2 0 2 0 1 0 0 0 1 1 1 -2 -2 0 -1 0 1 1 0 0 0 0 -1 -1 0 0 0 0 0 0 0 -1 1 0 0 0 0 0 -1 -1 -2 0 0 0 -2 -2 -1 -2 -2 -4 -1 -1 -2 -1 -1 0 -1 1 0 0 -2 0 -1 -1 0 0 -1 -1 1 -1 1 -1 1 0 2 1 1 1 0 0 0 0 -1 0 -1 2 -1 1 -1 -1 0 0 0 -1 1 2 -1 1 0 -1 0 0 -1 0 -3 0 1 0 -1 1 0 0 1 0 -1 -1 0 -1 0 0 -1 -1 1 0 0 1 0 2 -2 1 2 -2 -1 2 0 0 0 0 -1 -1 -1 0 -1 -3 0 -2 0 0 0 0 0 1 1 -1 -2 -1 -2 -2 -3 -2 -1 -2 -2 -2 -1 -1 -2 1 -2 -3 -2 0 -2 -2 -2 0 -2 -2 -2 1 -1 0 -1 -1 0 -1 0 -1 -2 -1 -2 -1 -1 -1 -2 -2 -3 0 -1 -1 -1 0 0 -2 -1 -1 -1 2 3 -1 -1 0 0 -1 -1 0 -1 1 -1 -1 -1 -1 0 0 1 -1 0 -1 0 -2 1 -2 -2 -1 -2 -2 0 0 -3 -1 -2 -2 -2 -1 -2 0 -1 1 -2 0 -2 -1 -1 -3 -3 1 -1 -3 -3 -1 -3 -2 0 -1 -1 -2 0 0 0 0 0 0 0 -1 1 -1 0 -1 -1 -1 -1 0 -3 0 0 -1 -1 0 -1 -2 0 2 2 2 3 3 2 2 -2 -2 -1 0 -1 -2 -2 -1 -2 0 -1 0 0 0 -2 -3 -1 -1 0 -1 0 -1 0 0 1 0 0 0 0 0 -1 -2 1 -1 0 -1 0 -1 0 0 -2 -3 -3 -1 0 -1 1 -2 1 -3 -2 0 0 0 0 0 -1 0 0 1 0 0 0 0 -2 0 -1 0 0 1 -1 0 -4 1 -2 -2 -1 -2 -1 -2 0 0 2 1 1 0 -1 0 1 0 1 1 1 0 1 3 1 1 1 -10 0 1 0 -1 0 2 3 3 2 2 3 3 3 1 4 3 2 1 1 1 1 1 3 -2 0 -2 1 -2 -2 -2 -2 2 -3 0 0 0 0 0 -1 1 1 -1 -1 -1 -1 -1 -1 -1 1 -2 -2 -2 0 -2 -1 0 -1 -1 -2 -2 -1 -1 0 -2 0 -1 0 4 2 4 1 2 1 2 1 0 0 -1 -2 0 0 2 3 2 3 1 2 1 -1 -2 -1 3 -1 4 2 0 -2 -1 0 -1 -1 0 -1 1 10 -2 -2 1 -1 -1 -1 -1 0 0 -1 -1 0 0 -1 -4 -2 -2 -1 -1 -1 0 0 1 1 -2 -1 -5 0 -1 -1 -1 2 0 0 1 -1 1 2 -2 -2 0 -1 0 -2 -2 0 0 -1 0 1 0 -1 -1 -1 1 1 1 -1 -1 1 0 0 0 0 0 -1 0 -1 0 0 1 1 0 -1 2 0 1 1 -2 2 2 2 0
θ 0 3 4 -3 1 1 -2 -1 4 1 2 0 -1 3 -1 1 -1 2 2 -7 2 1 4 0 0 4 4 5 2 -1 0 -1 3 3 0 1 3 1 3 2 4 4 5 0 -1 -5 3 -4 1 3 -4 -1 -1 -5 0 0 6 1 -1 -1 1 0 3 -2 2 -2 0 2 5 -2 1 2 -2 -3 2 1 0 2 0 -3 3 -1 2 -3 -2 -1 -4 0 1 3 -3 -2 -4 3 -3 -5 2 3 -2 2 -1 1 2 -1 2 -1 3 2 1 0 0 2 1 2 0 2 4 3 2 0 2 0 0 3 3 4 -2 0 1 1 -1 0 0 1 0 2 2 -1 1 3 -1 4 -1 -1 0 -3 -1 -2 -1 0 -1 -1 2 -1 -4 -1 0 -2 0 1 -4 0 1 -1 -2 2 2 0 -2 -2 4 -2 0 -1 0 0 1 2 0 4 0 4 1 2 5 4 1 1 2 2 3 4 3 0 3 1 0 2 1 0 1 0 1 1 4 2 1 -2 -1 0 -1 1 2 1 -1 -1 0 0 2 0 -1 1 0 0 0 0 -2 -1 1 -1 0 -1 1 3 -1 1 -1 2 4 -3 -5 0 -5 -1 3 3 -2 1 1 -2 2 6 -2 1 0 -3 0 -1 -1 -2 -3 0 2 0 -2 0 0 0 2 -2 1 -2 0 -2 -3 -3 -1 4 0 2 1 3 2 -2 2 -1 -3 2 0 -3 -4 1 -1 -2 -4 2 -1 1 -3 1 -2 2 2 5 0 -1 -1 0 -2 0 0 -2 -1 -1 3 0 -1 2 0 1 2 -3 0 2 3 2 2 1 1 -1 -3 -2 -1 3 -3 0 0 -3 2 1 0 2 -3 2 -3 -2 2 1 4 3 2 2 2 -1 -2 0 2 0 2 1 -1 3 2 1 -2 2 2 2 0 1 -3 -4 -1 1 -2 -2 -2 -2 -3 -2 -4 -3 -3 -4 -3 -3 -3 1 1 1 1 -1 -2 -1 0 -2 -2 -2 0 -2 1 2 -2 -1 -2 -2 -3 2 -1 0 -1 -2 -2 0 -1 -2 -2 1 -1 -2 -2 3 -1 2 -2 -2 -1 -2 -2 1 2 -5 -3 -3 -3 -3 0 -3 -4 -1 -2 -3 -2 -3 -3 -4 -3 -2 1 -4 -3 -3 -3 0 4 0 0 2 3 2 0 -4 0 -1 0 0 0 1 -1 1 0 0 1 0 0 1 1 2 0 0 -1 0 3 5 2 3 1 -2 0 0 1 -2 -1 3 -1 3 1 2 1 -3 1 1 2 2 2 4 3 -1 0 0 -1 0 -2 0 1 1 0 -1 -2 -1 -2 -1 -2 1 2 -2 -2 2 -3 -2 1 -4 -6 -5 -2 -1 -2 -3 3 1 0 2 1 1 0 -1 0 -2 -1 0 -1 0 0 0 0 -3 -1 -4 0 -1 0 1 3 -2 -2 1 -2 5 4 0 0 2 1 2 1 2 -2 0 0 2 0 2 0 1 -1 0 0 0 0 1 -10 -1 -1 -1 -1 1 1 2 3 2 1 3 3 2 4 3 5 3 2 4 2 5 4 3 -3 0 3 0 0 2 2 1 0 2 0 -1 -1 -3 -2 -4 2 2 -3 -2 -3 -3 -3 -3 -3 -4 -1 1 2 0 0 3 3 0 2 3 1 2 2 2 2 1 1 1 3 0 2 0 0 -1 -1 -1 -2 -2 -3 -3 1 1 -1 0 0 1 5 0 5 0 0 0 0 -1 1 1 1 3 0 2 1 2 -1 2 -3 -2 10 7 1 0 0 0 -1 -2 -1 1 0 0 -2 1 -4 -1 0 1 0 2 0 -3 0 -3 4 -1 -6 2 4 5 1 0 -1 0 0 -2 0 3 -2 -2 1 -2 -2 0 1 -1 2 0 -1 -1 -3 2 1 -4 2 0 2 0 0 2 1 1 1 1 1 -1 0 -1 0 2 1 1 0 0 -1 -1 1 -2 1 -1 -1 -1 0
ι -1 2 1 -3 5 1 -1 -1 2 1 1 0 -1 2 -1 0 0 2 1 -8 1 0 2 0 1 2 1 3 2 -2 1 0 4 2 -1 2 1 0 2 2 3 1 3 0 -2 -4 2 -4 -1 1 -4 -1 -1 -4 0 -1 4 0 -2 -1 -1 1 1 -2 1 -2 -1 0 3 -2 0 3 -2 -3 1 2 -1 2 -2 -4 3 -1 0 -3 -3 -2 -4 -1 0 2 -3 -3 -3 1 -3 -4 1 2 -3 1 -2 1 1 0 1 -1 2 1 2 0 -1 6 1 2 0 1 1 1 1 1 1 -1 -1 3 1 2 -2 0 0 0 -1 0 -1 0 0 0 0 -1 1 2 -2 0 -1 -2 -1 -3 -1 -2 0 -1 -2 -2 2 -1 -4 -1 -1 -1 0 -1 -4 -1 1 -1 -2 1 1 -1 -1 -2 1 -2 -1 -1 0 3 0 3 -1 3 0 7 2 0 4 2 3 0 1 1 2 3 2 2 1 1 -1 1 0 0 0 0 0 2 3 1 0 -1 -1 -1 -2 -1 1 0 -1 -2 -1 0 0 -1 -1 0 -1 -1 0 -1 -2 -2 0 -1 0 -2 1 4 -2 0 -2 2 6 -4 -3 0 -5 -1 1 1 -2 1 1 -3 1 4 -2 1 0 -3 -1 -1 -3 -3 -4 1 1 1 -3 -2 -1 0 1 -1 0 -2 -2 -2 -3 -3 -2 2 -1 2 0 2 2 -2 3 -1 -3 1 -1 -3 -3 0 -1 -3 -3 3 -2 4 -3 -2 -3 1 2 2 0 -2 0 -2 -2 0 -1 -2 -1 -2 1 1 -2 1 -1 0 -1 -3 -2 -1 1 -1 0 0 1 -2 -3 -2 -1 2 -3 0 -2 -3 0 -1 -1 0 -3 1 -2 -2 0 1 3 1 1 2 1 0 -3 0 1 1 1 0 -2 1 1 0 -1 1 0 0 -1 0 -2 -3 -2 0 -2 -2 -2 -2 -3 -2 -4 -3 -3 -4 -2 -3 -3 1 0 -1 0 -1 -2 -1 0 -2 -2 -1 -1 -1 -3 0 -2 -1 -2 -2 -3 1 -1 0 -2 -1 -1 -1 -2 -2 -2 1 -1 -2 -2 1 -1 1 -1 -1 -2 -3 -2 -1 1 -3 -3 -4 -4 -3 0 -3 -4 -1 -1 -3 -2 -3 -3 -3 -2 -3 1 -4 -3 -3 -3 -2 6 -1 -1 1 3 0 0 -2 0 -1 -1 -1 -1 0 -2 0 0 -1 0 0 1 -1 0 0 0 -1 -2 -1 3 1 0 1 -1 -3 -2 -2 0 -1 -1 2 -1 2 -1 1 0 -3 0 0 1 1 1 3 2 -2 -1 -1 -2 0 -2 -1 -1 1 0 -2 -2 -1 -2 -2 -2 1 1 -2 -2 1 -3 -3 1 -4 -4 -5 -2 -2 -3 -3 2 0 0 1 0 0 -1 -2 0 -2 -1 0 -1 -2 -1 0 0 -3 -1 -4 -2 -1 0 1 1 -3 0 0 -2 2 2 -1 -1 1 2 1 1 1 -2 -1 0 1 1 0 0 0 -2 -1 0 0 0 1 -10 -2 -1 -2 0 0 -1 0 1 0 -1 0 1 0 2 0 2 1 -1 2 1 3 1 0 -1 0 4 0 0 2 1 1 -3 1 -2 -3 -3 -3 -3 -4 1 1 -2 -2 -3 -2 -3 -3 -2 -3 -1 0 0 -2 -1 1 1 0 2 1 0 1 0 0 0 0 -1 -1 1 -2 0 0 0 -1 -1 -2 -3 -3 -3 -4 1 0 -3 -3 -3 -2 3 -2 3 -1 0 0 -2 -2 0 0 2 2 0 1 0 0 -1 1 -2 -2 7 10 0 -1 -1 0 -1 -3 -1 1 -1 -1 -3 0 -4 -1 -1 1 -1 1 0 -3 -1 -3 2 -2 -6 0 2 2 2 -1 -2 -1 0 -2 -1 -2 -3 -2 0 -3 -2 2 0 -2 2 0 -1 0 -3 1 0 -4 1 -1 1 -1 -1 1 0 -1 0 0 -1 -2 0 -2 0 0 -2 -1 1 0 -1 -1 0 -2 1 -2 -4 -1 -1
κ 2 1 1 1 1 8 4 6 2 2 6 7 6 3 5 7 6 3 4 -8 5 2 2 3 5 0 1 3 2 2 8 5 2 1 2 -1 1 3 2 2 3 3 3 8 2 -3 8 -2 5 2 -2 5 3 -3 3 5 2 7 -2 4 2 8 3 1 2 0 2 5 0 3 3 3 3 -1 3 3 1 2 3 -2 1 0 0 -1 -1 1 -1 1 0 3 -1 -1 -1 0 -1 -2 8 3 0 0 0 7 -1 5 7 6 3 -1 4 3 3 2 3 3 5 8 1 2 4 6 4 2 2 -1 0 2 4 6 2 4 4 5 3 7 5 0 0 4 7 2 1 0 5 4 4 1 5 3 5 1 0 3 3 3 -3 6 3 5 2 4 2 4 1 6 2 0 6 6 5 0 0 1 2 1 5 1 6 3 6 2 6 2 2 2 2 3 2 2 0 2 2 3 6 1 3 8 6 8 4 3 5 7 7 7 3 3 4 -1 1 5 1 2 3 2 1 4 3 5 3 1 1 2 2 2 3 2 0 2 2 1 1 2 3 4 1 3 1 1 2 0 3 0 -5 3 1 3 3 4 7 0 3 3 3 1 1 -2 4 4 2 0 1 8 2 3 2 0 2 3 2 2 2 2 7 3 0 -1 3 1 1 2 2 4 4 2 6 2 1 7 2 0 -1 4 1 3 -1 2 0 2 -1 1 -1 5 7 1 6 2 2 2 2 6 3 3 4 4 3 6 1 4 4 5 2 -2 4 2 -1 3 2 2 3 1 1 3 2 5 1 2 -2 1 -1 6 2 3 1 4 0 0 1 2 3 2 1 2 3 -1 -1 1 1 -1 1 2 2 1 3 1 2 2 1 -1 6 2 -2 -3 2 1 3 3 3 4 2 3 0 1 1 0 1 0 1 1 -1 -1 3 1 0 2 3 -2 0 0 2 -1 1 3 -2 1 0 0 -1 2 1 0 -1 1 1 1 0 0 1 8 2 1 0 1 0 5 0 0 1 -1 2 4 4 -1 -1 -2 -2 -1 1 -1 -1 1 -1 -1 1 -1 -1 -1 -2 0 3 -2 -2 -2 -2 -2 1 7 3 2 0 1 4 3 3 1 3 3 2 2 1 3 2 2 3 0 2 -1 1 0 0 -1 0 0 1 2 1 0 0 0 1 1 0 -1 -1 2 5 1 -1 2 3 -1 5 2 3 6 7 1 1 3 1 6 3 6 3 6 5 8 6 3 3 4 2 2 2 8 1 3 3 0 3 1 2 -2 0 -2 3 1 3 0 3 6 0 4 5 4 3 5 6 3 5 6 5 1 1 6 6 2 5 0 3 4 7 3 4 -2 2 2 2 2 1 0 1 3 5 9 8 8 4 5 5 7 5 8 0 0 0 0 0 0 0 0 -10 4 4 2 2 3 0 1 0 1 2 1 0 2 1 2 1 1 1 0 1 0 1 1 -1 2 2 -1 0 2 4 3 1 1 4 3 2 2 3 1 8 8 0 0 0 0 0 0 0 -1 2 0 0 5 1 3 3 1 1 3 0 1 3 3 0 3 3 3 3 1 2 0 0 0 0 -2 -2 -2 -2 -4 2 7 -1 1 0 1 1 1 1 2 2 2 0 2 0 1 6 2 3 3 2 3 1 3 2 1 1 0 10 2 2 2 1 1 1 2 0 3 1 0 -5 1 2 2 2 3 5 2 3 2 0 -2 -4 3 3 4 6 -1 0 1 1 -1 1 3 -1 -1 4 2 4 4 3 1 4 -1 0 4 -1 4 3 -2 8 1 5 3 4 5 5 5 5 4 4 4 5 3 3 5 3 3 3 3 0 2 4 0 1 0 0 0 2
λ 10 0 -1 -1 0 3 2 3 0 1 3 3 3 1 2 3 3 2 5 -8 1 9 1 2 2 -1 0 1 1 6 3 2 0 0 5 0 0 1 1 1 1 1 2 3 1 -3 3 -3 3 0 -3 3 1 -4 0 2 0 1 -3 2 1 3 2 1 1 -2 3 1 0 0 3 3 1 0 4 7 4 2 2 0 0 2 -2 0 1 2 0 5 0 2 1 1 3 0 1 0 3 1 1 -1 6 2 0 2 2 3 4 0 1 0 0 0 1 1 1 3 0 0 1 2 2 0 1 0 -1 1 2 1 1 1 1 2 0 2 3 0 1 1 2 0 0 -1 2 1 0 1 3 2 3 4 4 2 0 1 0 3 0 3 0 -1 1 -1 -1 3 1 -1 2 2 2 0 -1 0 1 1 2 0 3 1 2 1 2 0 2 1 0 1 2 2 -1 3 1 1 2 2 3 2 3 3 1 2 2 2 2 2 1 2 1 -1 3 1 2 3 4 4 3 1 2 2 4 3 2 3 3 3 6 3 1 1 4 2 3 1 4 1 3 4 2 0 0 1 0 -2 -4 5 -1 1 2 3 2 1 1 1 3 0 2 -1 3 2 2 5 2 3 0 3 -1 3 3 3 3 1 3 0 2 1 0 -1 0 -1 3 2 3 2 2 1 2 1 1 2 3 -2 -2 3 2 1 0 0 1 1 0 3 1 0 2 0 2 1 1 -1 1 3 1 1 2 2 0 3 1 1 1 2 -1 -3 -1 0 -1 0 -1 -1 1 9 -1 1 1 2 -1 7 -3 -1 -2 1 5 6 -1 4 3 0 0 1 2 1 0 0 2 -1 -2 0 0 -1 1 1 0 0 1 0 -1 1 2 -2 4 1 -2 -2 1 2 1 1 1 2 1 1 -1 0 -1 -1 0 -1 0 -1 -2 -2 -1 -2 -2 -1 0 -1 -2 -1 -1 0 -1 0 2 -2 -1 -2 -3 0 -1 -2 -1 -1 -1 4 -2 -1 0 2 -1 -1 -1 0 -2 3 -2 -2 -1 -3 -1 2 1 -2 -3 -3 -3 -3 3 -3 -3 -2 -1 -3 4 -3 -2 -2 -2 -3 1 -3 -3 -3 -3 -3 0 3 2 3 0 0 2 1 0 -2 0 0 -1 -1 -2 0 -1 -1 -1 0 2 -2 0 0 -1 -1 1 -1 -1 0 0 2 5 1 0 3 4 2 2 1 3 0 -2 1 2 -3 1 1 1 2 2 0 0 1 0 3 2 3 1 3 2 2 3 0 1 2 2 1 1 3 2 2 1 -1 2 1 3 -3 -1 -1 2 2 2 7 1 3 -2 2 1 2 1 2 2 2 3 2 2 1 1 2 2 0 2 2 2 1 2 5 4 -4 3 0 0 0 0 6 9 4 2 2 3 2 1 3 3 3 2 2 -1 -1 -2 -1 -1 -1 -1 -1 -10 3 2 0 -1 6 1 1 1 1 0 1 0 1 0 2 1 0 0 0 -1 -1 -1 2 1 4 0 0 -1 1 2 2 0 -1 1 1 0 0 1 0 3 2 -1 -1 -1 -1 -1 -1 -1 0 0 -2 -2 2 0 6 5 2 1 0 1 3 4 5 1 2 3 4 1 0 1 -1 -1 -1 -2 -3 -3 -2 -3 -4 2 2 0 1 0 1 -1 0 -1 1 2 1 0 -1 0 1 2 0 5 5 5 6 5 3 1 -1 0 -1 2 10 8 8 10 8 5 6 0 2 -1 -2 -4 4 2 1 9 5 -1 0 1 -1 0 4 -5 6 1 2 2 1 -1 0 0 -1 1 1 -3 -3 1 0 2 2 2 2 3 -1 0 2 4 3 4 2 2 2 1 1 0 1 2 1 1 2 1 0 1 1 1 2 2 1 3 2 1 1 0 1 1 1 1 1 5
μ 8 0 0 -1 0 3 1 2 1 0 3 4 2 1 3 3 3 2 5 -8 1 8 1 1 2 -1 0 1 1 5 3 2 0 0 4 -2 0 1 1 1 1 2 2 3 1 -3 2 -3 3 0 -3 2 1 -3 1 3 1 2 -3 2 1 3 2 0 1 -1 3 2 0 1 3 3 2 1 4 4 4 2 2 0 0 1 -2 1 1 2 1 4 -1 2 1 1 2 0 1 0 3 1 2 -1 5 2 0 3 2 4 5 0 1 0 0 1 1 1 1 3 0 0 1 2 2 -1 1 0 -1 1 2 1 0 0 1 2 0 2 2 0 0 1 2 0 1 0 2 1 2 1 2 2 2 3 4 2 1 0 -1 2 1 2 -1 -1 1 -1 -1 2 0 -1 2 2 1 1 -1 1 0 0 2 0 2 1 2 1 2 0 2 1 1 1 2 3 -1 2 1 1 3 2 3 2 3 3 1 2 1 3 3 2 1 2 1 -1 3 1 3 4 5 4 3 2 1 1 4 3 3 3 3 3 5 3 2 1 4 3 3 1 4 1 3 4 3 0 0 1 1 -2 -3 5 -1 1 2 3 2 2 1 1 3 -1 1 -1 3 2 2 2 2 3 0 3 0 2 3 3 3 1 3 0 2 1 0 -2 0 0 3 2 4 2 2 1 2 2 1 3 4 -1 -2 4 2 2 1 0 0 0 1 3 1 1 2 0 2 1 2 -1 0 3 1 1 2 3 -1 3 1 1 2 1 -1 -2 0 0 -1 1 -1 -1 1 7 0 2 0 2 0 6 -3 -1 -2 1 6 6 -1 4 3 1 1 0 2 1 0 0 2 0 -2 0 -1 -1 1 1 0 0 1 1 0 1 0 -1 3 2 -2 -2 0 2 2 1 2 2 2 1 0 1 0 -1 1 0 0 -1 -2 -2 -1 -2 -1 -1 0 -1 -1 0 -1 0 -1 1 1 -1 -1 -1 -3 0 -1 -2 0 -1 -1 4 -2 0 0 3 -1 0 -1 0 -2 3 -2 -2 -1 -3 -1 2 1 -2 -3 -3 -3 -3 4 -3 -3 -1 -1 -2 5 -3 -3 -2 -2 -2 2 -3 -3 -3 -2 -3 0 2 2 4 0 -1 2 1 0 -1 0 0 -1 0 -2 0 -1 -1 0 0 3 -2 0 0 -1 0 1 0 0 0 -1 1 3 1 0 3 4 2 2 1 2 0 -2 1 2 -2 1 1 1 2 2 0 0 0 0 2 1 2 1 2 1 3 2 0 0 1 1 1 1 3 2 2 2 -1 2 0 3 -3 -1 -1 1 1 2 6 1 4 -2 2 1 2 1 3 2 2 2 2 3 1 0 2 2 0 2 2 2 2 2 4 4 -4 4 2 0 1 0 5 8 5 2 2 3 2 0 4 3 3 1 2 -1 -1 -2 -1 -1 -1 -1 0 -10 2 2 0 -1 5 1 1 1 1 0 1 0 2 0 1 0 0 0 0 -1 -1 0 1 2 3 0 0 -1 1 2 2 0 -1 2 2 1 1 1 1 3 2 -1 -1 -2 0 -2 -1 0 0 1 -2 -2 3 0 6 6 1 0 1 -1 3 4 4 1 2 4 4 1 0 1 -1 -1 -1 -2 -2 -2 -2 -3 -3 2 3 0 0 0 1 -1 0 -1 1 1 1 1 0 0 1 2 0 5 5 5 6 5 4 1 -1 0 -1 2 8 10 9 8 7 5 4 -1 2 0 -1 -4 2 2 1 8 5 1 1 0 0 0 3 -5 6 2 2 2 1 0 0 0 -1 1 1 -2 -2 1 0 2 1 2 2 2 -1 0 3 3 3 4 1 3 1 1 1 1 1 1 1 1 2 1 1 1 1 1 1 2 2 3 1 1 1 0 1 0 1 1 2 7
ν 8 0 0 -1 0 3 1 2 1 0 3 3 2 2 2 3 3 2 5 -8 2 8 1 2 2 0 0 1 0 5 3 2 0 1 5 -1 0 1 1 1 1 1 2 3 1 -3 3 -3 3 0 -3 2 2 -3 2 3 1 2 -3 2 2 3 2 1 1 -1 4 2 0 -1 3 3 1 2 4 5 5 2 2 0 0 1 -2 2 1 2 1 4 0 2 2 1 2 0 2 1 3 1 3 -1 5 2 0 3 2 3 5 0 1 1 0 0 1 1 1 3 0 1 2 2 3 1 2 0 -1 1 2 2 0 2 1 2 2 2 2 0 0 2 2 0 1 0 1 0 1 0 2 1 1 3 4 2 1 0 -1 2 0 2 0 2 1 1 -2 2 0 -1 1 3 1 1 0 0 1 1 2 0 2 1 2 1 2 0 2 1 1 1 2 3 -1 2 1 1 2 1 3 2 3 3 1 2 3 2 2 2 1 3 2 -1 3 2 2 3 4 4 2 1 2 2 4 2 3 3 3 3 5 3 1 1 3 2 3 2 4 1 3 4 2 0 0 1 0 -1 -4 4 0 1 2 2 2 1 2 1 3 -1 2 -1 3 2 1 2 2 3 0 3 0 3 3 4 4 1 4 0 2 1 1 -1 1 0 3 2 4 1 2 1 2 2 1 3 4 0 -2 4 3 1 2 0 1 0 1 3 2 0 2 0 2 1 2 -1 1 3 2 1 2 2 0 3 0 2 1 2 0 -2 0 1 0 1 -1 -1 0 7 -1 1 -1 3 -1 6 -2 -1 -2 2 5 6 -1 4 3 1 0 0 2 1 0 0 2 -1 -2 0 0 0 1 1 -1 0 1 1 0 1 1 0 3 0 -2 -2 2 3 1 1 2 1 1 1 -1 0 0 -1 0 -1 0 -1 -2 -2 -1 -2 -1 -1 0 0 -1 0 -1 0 1 1 1 -1 -1 0 -3 0 0 -1 0 -1 -1 4 -2 0 0 3 -1 0 0 0 -2 3 -2 -2 -1 -3 -1 2 3 -2 -2 -3 -3 -2 4 -3 -2 -2 -1 -3 4 -3 -2 -2 -3 -3 3 -3 -3 -2 -3 -2 0 1 1 3 0 0 1 1 0 -2 0 0 -1 -1 -2 0 -1 -1 -1 0 3 -2 0 0 -1 0 1 -1 -1 0 0 2 3 0 1 2 3 2 2 2 2 0 -1 1 2 -3 1 1 2 2 2 0 0 2 0 2 2 2 1 2 2 3 2 1 1 1 1 1 0 3 1 1 1 -1 1 0 4 -2 -1 -2 1 1 2 5 1 4 -2 2 2 2 3 3 2 1 2 1 3 1 1 2 2 0 2 2 3 1 2 4 4 -4 4 2 0 1 0 5 8 4 2 2 3 2 0 3 3 3 2 2 -1 -1 -2 -1 -1 0 -1 -1 -10 2 2 2 0 6 0 1 0 0 0 0 0 1 0 2 1 0 0 0 -1 0 0 1 2 3 0 0 -1 2 1 2 0 -1 2 1 1 0 0 0 3 2 -1 -1 -1 0 -1 -1 0 -1 0 -2 -2 2 1 5 6 2 1 1 0 2 4 5 2 3 4 5 1 1 2 -1 -1 -1 -2 -2 -2 -2 -2 -3 2 2 0 1 0 1 -1 1 -1 1 1 1 0 0 0 1 2 0 5 5 5 6 4 4 1 -1 0 0 2 8 9 10 8 6 4 5 -1 2 1 -1 -4 3 2 1 8 5 -1 0 0 0 0 3 -5 6 1 2 2 0 -1 -1 0 -1 1 1 -3 -2 2 0 2 1 2 2 2 -1 0 2 2 3 3 0 3 1 2 2 1 2 2 2 2 2 2 1 2 1 2 2 3 3 3 2 1 2 1 1 0 1 1 1 7
ξ 9 -1 -1 -1 0 2 2 3 0 0 2 3 3 1 2 3 2 2 4 -8 0 9 1 1 1 -2 -1 1 0 5 2 2 0 0 6 -2 -1 1 0 1 1 1 1 2 0 -3 2 -3 2 0 -3 2 0 -3 0 2 0 1 -3 2 0 2 2 0 0 -2 3 1 0 0 3 3 1 1 3 4 3 2 0 1 0 2 -2 1 2 2 1 4 -1 2 2 1 4 -1 2 1 2 0 2 -1 4 2 -1 2 1 3 4 -1 0 -1 0 0 0 1 0 2 -1 0 0 1 2 -2 0 -1 -2 0 2 1 -1 0 1 1 0 2 2 0 0 1 1 0 0 -1 2 0 0 1 2 2 2 3 4 2 0 0 0 3 -1 3 -1 -1 1 -1 -1 3 0 -1 1 2 2 0 -2 0 0 0 2 0 3 1 2 0 2 0 2 0 0 1 2 2 -2 2 1 0 2 1 3 2 3 2 0 2 0 2 2 1 1 2 0 -1 3 1 2 3 4 4 3 2 0 0 4 3 2 3 3 3 6 3 2 1 4 2 3 0 3 1 3 4 3 -1 0 1 0 -2 -4 5 -1 0 2 2 2 2 1 1 3 -1 1 -1 2 2 2 2 2 2 0 3 0 2 3 3 3 1 2 0 1 0 0 -2 0 -1 3 1 3 1 1 0 1 1 1 2 3 -1 -2 3 2 1 1 0 1 0 1 2 2 0 1 -1 1 0 2 -2 0 2 1 1 1 2 -1 3 0 0 1 0 -1 -2 -1 -1 -2 1 -1 -1 0 8 -1 1 0 2 -1 7 -3 -1 -3 1 5 5 -2 3 3 0 0 0 1 1 -1 0 2 -1 -2 0 -2 -1 0 1 0 -1 1 0 -1 1 0 -2 4 0 -1 -2 0 2 1 1 1 2 1 1 0 0 0 -1 0 0 0 -1 -2 -2 -1 -2 -3 -2 -1 -1 -2 -1 -2 -1 0 0 1 -1 -1 -2 -3 0 -1 -1 0 -1 -1 4 -2 -1 -1 1 -2 -1 -1 0 -2 3 -2 -2 -1 -3 -2 1 0 -2 -2 -3 -3 -3 2 -2 -3 -2 -1 -3 3 -2 -2 -2 -3 -3 1 -2 -3 -3 -2 -3 0 2 2 3 -1 -1 2 1 -1 -2 -1 -1 -1 -1 -2 0 -1 -2 -1 0 2 -3 -1 0 -1 -1 0 -1 -1 -1 -1 2 4 1 -1 3 4 2 2 1 2 0 -3 1 1 -3 1 0 0 1 2 0 -1 1 0 2 1 2 1 2 0 2 2 0 0 2 1 1 0 2 1 1 1 -2 2 1 3 -3 0 -1 2 1 3 8 1 3 -3 1 0 0 0 2 2 1 2 2 2 0 0 1 1 0 1 2 2 1 1 4 4 -5 2 -1 -2 0 -1 6 8 4 2 2 2 2 1 3 2 3 1 2 -1 -1 -2 -1 -1 -1 -1 0 -10 3 2 0 -2 5 0 0 0 0 0 0 0 0 -1 1 1 0 0 0 -1 -1 -1 1 2 3 0 0 -1 1 1 2 0 -1 2 1 1 1 1 1 2 2 -2 -1 -2 -1 -2 -2 0 -1 0 -2 -2 2 0 5 5 0 0 0 -1 2 3 3 0 1 3 4 1 0 1 -1 -1 -1 -1 -2 -3 -2 -3 -3 2 1 0 0 0 0 -1 0 -1 1 1 1 1 -1 0 1 1 0 4 4 5 5 5 2 1 -1 -1 -1 1 10 8 8 10 9 5 5 -1 0 -1 -1 -4 3 1 1 9 4 -1 -1 0 -1 -1 3 -5 5 0 2 1 0 0 0 0 -1 1 0 -2 -2 0 0 2 1 1 2 2 -1 0 2 4 2 3 2 2 1 0 1 -1 0 1 0 0 0 0 0 1 0 0 0 1 0 3 1 1 0 -1 1 0 1 1 1 5
ο 7 -2 -2 -1 -1 1 1 2 -1 -1 1 2 2 0 2 3 2 0 3 -8 0 7 0 1 1 -2 -2 0 -1 5 2 1 -1 0 5 -1 -1 0 -1 0 0 0 1 2 0 -3 1 -3 1 -1 -3 2 0 -3 0 2 -1 1 -4 1 0 2 1 1 0 -1 3 1 -1 0 2 2 1 2 2 5 3 1 1 1 -1 2 -3 1 2 1 1 3 -1 1 2 2 4 -1 2 1 1 0 3 -2 4 1 -2 2 1 2 3 -1 0 0 -1 -1 0 0 0 2 -2 -1 1 0 1 -1 0 -2 -2 -1 2 0 0 0 0 0 1 1 1 -1 0 0 1 -1 -1 -2 2 -1 0 1 2 2 2 2 4 3 0 0 -1 2 -1 2 -1 0 1 0 -2 2 0 -1 0 1 1 0 -2 1 0 1 1 0 2 0 1 0 1 -1 1 -1 0 0 1 2 -2 1 0 -1 1 1 2 1 2 1 0 1 1 2 2 1 0 1 0 0 2 0 2 3 3 3 4 1 1 1 4 2 3 3 2 3 5 4 2 1 3 2 3 1 3 0 3 3 2 -1 -1 1 1 -3 -3 4 -2 -1 2 1 1 1 0 0 2 -2 1 0 2 1 2 2 2 2 -1 2 0 2 2 2 2 0 2 -1 1 0 0 -1 0 -1 2 0 2 0 0 0 1 1 0 1 2 -2 -1 3 1 1 2 -1 1 -1 1 2 2 0 1 -2 0 1 0 -2 0 1 0 1 1 1 -1 2 0 0 1 1 -2 -2 -1 -1 -2 0 -2 -2 -1 7 -2 1 0 1 -2 5 -4 -2 -3 1 4 4 -1 2 4 0 -1 -1 1 0 -1 -1 1 -1 -1 -1 -1 -1 0 1 -1 -1 0 0 -1 0 0 -1 3 0 -1 -1 0 1 1 0 1 1 1 1 0 0 0 -1 0 0 0 -2 -3 -3 -1 -1 -2 -2 -1 -1 -1 -1 -2 -1 -1 0 1 -1 -2 -1 -3 -1 -2 -2 -1 -1 -1 4 -2 -1 -1 1 -2 -1 -1 -1 -3 1 -3 -3 -2 -3 -2 1 1 -3 -3 -3 -3 -3 2 -3 -2 -2 -1 -3 3 -2 -2 -2 -3 -2 2 -3 -3 -3 -2 -4 -1 2 2 2 -1 -1 1 1 -1 -1 -1 -1 -1 -1 -2 -1 -2 -2 -1 -1 2 -3 -1 -1 -1 -1 1 -1 -1 -1 -1 0 3 1 -1 2 3 1 1 0 2 -1 -3 0 1 -2 0 0 0 1 1 -1 -1 1 -1 2 1 2 1 2 1 1 2 -1 0 1 1 0 0 1 0 2 1 -2 2 1 2 -3 0 -1 2 1 2 7 0 2 -3 0 1 1 1 2 1 1 2 1 2 0 0 1 1 -1 1 1 1 1 1 3 2 -5 2 -1 -1 -2 -2 5 7 3 0 1 1 1 0 2 2 2 0 1 -1 0 -1 -1 -1 -1 0 -1 -10 2 1 0 -2 4 0 0 -1 0 -1 0 0 0 -1 1 0 -1 -1 -1 -2 -2 -2 0 1 2 -1 0 -2 0 0 1 -1 -2 1 1 1 1 1 1 1 1 -2 -2 -2 -1 -2 -2 -1 -1 -1 -3 -3 2 -1 4 4 1 -1 0 -3 1 2 3 1 1 2 3 0 0 1 -1 -1 -1 -1 -2 -3 -2 -3 -3 1 1 0 0 0 0 -2 0 -2 0 0 0 0 -2 -1 0 1 -1 3 3 4 4 4 3 1 0 -2 -3 1 8 7 6 9 10 5 5 -2 1 0 -1 -4 3 1 0 7 3 -1 0 -1 -1 -1 2 -4 4 0 1 0 0 -1 -1 -1 -1 1 0 -2 -2 0 0 2 0 1 2 1 -1 -1 2 3 1 2 1 1 1 0 1 0 0 1 1 1 1 0 -1 1 0 1 0 1 2 2 1 0 1 0 0 -1 1 1 0 5
π 5 0 -1 0 0 2 1 2 0 0 2 2 2 1 2 3 2 0 4 -8 1 5 1 1 1 -1 -1 1 0 5 2 1 0 -1 10 -2 -1 0 0 0 1 0 1 2 1 -3 2 -3 2 0 -3 3 0 -3 -1 2 0 1 -3 2 0 2 2 1 0 -2 7 1 0 0 3 1 1 3 2 4 2 0 2 1 0 0 -2 3 4 1 3 5 -1 1 3 3 2 -1 3 3 2 0 5 -1 7 1 -1 2 1 3 4 -1 1 0 0 0 0 1 0 2 0 0 0 1 1 -1 1 -1 -1 0 2 1 0 0 1 0 0 2 1 0 1 1 1 0 0 0 2 1 1 1 1 3 1 4 8 3 0 0 -2 2 -1 4 0 0 1 0 -1 2 0 -2 1 2 1 2 0 1 1 0 1 0 2 0 1 0 1 0 2 0 0 0 1 2 -1 1 0 0 2 3 3 1 2 2 0 1 1 2 2 1 1 1 0 -1 3 1 3 3 4 4 3 1 2 1 4 4 3 3 2 4 4 4 2 0 4 3 4 1 4 1 3 4 3 -1 0 1 0 -2 -3 3 -1 0 5 1 1 3 1 1 4 -1 1 -1 4 2 4 3 1 2 0 3 0 1 2 2 3 1 3 0 1 0 -1 -3 1 0 2 1 3 1 1 0 1 1 2 2 3 -2 -2 3 2 1 3 0 2 0 3 1 4 0 2 0 1 0 0 -1 0 1 2 1 2 2 -1 1 0 0 2 1 -1 -3 0 0 -1 0 -1 -1 0 4 -2 1 0 2 -1 5 -3 -2 -3 1 5 5 -2 2 4 0 -1 0 1 0 0 0 1 -1 -2 0 -1 -1 0 2 -1 -1 1 0 -1 1 0 -2 3 -1 0 -1 0 0 1 1 1 2 1 1 0 0 0 -1 0 0 0 -1 -2 -2 -1 -2 -2 -2 -1 0 -1 -1 -1 -2 -1 0 1 -1 -1 -2 -3 -1 -2 -2 0 -1 -1 4 -2 -1 -1 1 -2 -1 -2 0 -2 3 -3 -3 -1 -3 -2 2 0 -3 -2 -3 -3 -3 2 -2 -2 -2 -1 -3 3 -2 -2 -2 -3 -3 1 -3 -3 -3 -2 -3 0 1 3 3 -1 0 2 1 -1 -2 -1 -1 -2 -1 -2 -1 -2 -1 -1 0 3 -2 0 0 -1 -1 0 -1 -1 0 -1 2 4 0 -1 4 5 1 1 1 1 0 -1 -1 1 -3 1 0 -1 1 1 -1 -1 1 -1 2 1 2 1 1 1 2 2 0 1 1 1 1 0 2 1 2 1 -1 3 1 2 -3 1 -1 3 2 4 4 1 2 -2 0 1 1 1 2 1 1 2 1 1 0 1 2 2 0 1 2 3 1 1 4 4 -4 3 1 -1 0 0 4 4 5 1 2 2 2 1 3 2 2 0 1 -1 -1 -1 -1 -1 -1 -1 0 -10 3 1 0 -1 5 1 0 0 0 0 0 1 0 -1 1 1 -1 0 -1 -1 -1 -1 1 1 3 0 0 -1 0 1 1 0 -1 2 1 1 0 1 0 1 1 -2 -1 -2 -1 -2 -2 -1 -1 -2 -2 -2 2 0 5 5 1 0 1 0 1 1 3 0 1 1 3 1 1 2 -1 -1 -1 -1 -1 -2 -2 -2 -3 1 2 0 1 1 0 -1 0 -1 1 1 0 0 -1 0 2 1 0 3 2 4 4 3 2 1 0 -1 -1 1 5 5 4 5 5 10 5 -1 1 0 -1 -4 1 1 1 5 4 0 0 0 -1 0 0 -5 4 0 2 1 1 0 0 0 -1 0 0 -2 -2 1 0 2 0 1 4 2 -1 0 1 2 2 3 0 2 1 1 1 0 1 1 1 1 1 1 0 2 0 1 1 2 1 4 2 2 1 0 2 0 1 2 1 4
ρ 5 0 0 -1 1 3 1 3 1 1 3 3 3 2 2 2 3 2 5 -8 3 5 1 3 4 -1 0 2 1 6 3 3 2 0 5 0 0 2 2 1 2 2 3 3 2 -3 3 -3 3 1 -3 2 2 -3 2 2 1 2 -3 2 0 3 3 1 2 -1 3 2 0 0 4 4 1 1 5 10 5 3 2 -1 1 4 -1 1 1 2 0 4 0 2 0 -1 1 0 0 -1 3 2 1 0 3 3 -1 2 3 2 5 0 2 1 0 3 2 2 1 3 0 0 1 2 3 0 1 0 -1 1 1 1 1 2 2 4 1 3 4 1 2 2 3 1 0 -1 2 2 1 -1 2 1 2 3 2 1 2 0 -2 2 2 2 0 -1 -1 0 2 2 0 2 3 3 1 2 0 0 2 0 3 2 2 2 2 2 3 2 1 1 2 2 2 2 -1 2 2 1 4 1 4 3 2 3 2 3 3 3 3 3 2 3 2 0 2 2 1 3 3 3 2 1 3 2 3 2 2 3 3 2 3 2 0 1 3 2 2 2 3 3 2 3 2 1 2 0 0 -1 -4 4 0 2 1 4 3 1 1 2 2 0 2 -1 3 2 2 1 1 3 2 2 -1 2 3 3 4 0 3 0 2 1 0 -3 1 0 3 2 3 1 2 1 3 2 0 4 3 -1 -2 3 3 1 1 1 0 2 1 2 0 1 4 0 3 1 1 -1 2 3 2 1 2 1 0 4 -1 1 0 3 0 -3 1 1 0 1 0 0 2 6 0 1 0 3 0 4 -2 -1 -2 1 4 4 -1 6 2 0 1 1 3 1 1 1 3 0 -2 0 -1 -1 1 2 0 0 2 1 0 1 1 0 3 2 -3 -3 1 4 1 1 1 1 1 1 -1 -1 -1 -2 -1 -1 0 0 -1 -1 0 -2 -1 -1 0 -1 -1 -1 0 -1 0 0 2 -1 -1 -1 -4 0 -1 -1 -1 -1 -1 5 -2 -2 0 3 -1 -1 -1 1 -1 3 -2 -2 -2 -3 -2 3 1 -2 -3 -4 -4 -3 5 -3 -3 -2 -1 -3 3 -3 -3 -2 -3 -3 3 -3 -3 -3 -3 -2 1 2 1 3 0 0 1 0 0 -1 0 0 -1 -1 -2 0 -1 -1 -1 0 2 -1 0 0 0 0 1 -1 0 0 1 1 2 -1 0 2 3 4 3 2 2 0 -1 1 3 -3 1 1 1 1 2 0 0 2 0 2 1 2 2 2 2 3 3 1 2 1 1 2 2 3 3 1 1 0 0 1 5 -3 -2 -2 0 2 1 4 2 4 0 3 3 3 1 2 3 1 2 2 3 0 1 2 2 0 2 2 2 0 3 4 4 -3 2 0 -1 1 0 3 4 4 4 3 3 3 1 4 4 4 3 3 -1 -1 -2 -1 -1 -1 -1 -1 -10 1 2 1 0 5 0 1 1 1 0 1 1 1 1 2 2 1 1 1 0 0 0 1 3 3 2 0 -1 3 2 3 0 1 1 0 0 0 0 -1 3 2 -1 -1 -2 -1 -2 -1 -1 0 0 -1 -1 1 0 5 4 2 1 3 1 3 4 4 1 4 5 4 1 -1 0 -1 -1 -2 -2 -3 -3 -3 -4 -4 4 3 -1 0 -1 0 0 0 0 2 1 1 0 0 1 0 3 1 5 6 5 6 4 5 1 -1 1 1 2 6 4 5 5 5 5 10 2 2 -1 -1 -5 3 3 2 5 5 1 1 0 -1 0 0 -5 4 2 3 2 0 -1 0 0 -1 0 1 -3 -3 2 -1 1 2 2 1 3 -1 1 2 2 4 4 0 3 0 2 2 1 2 3 2 3 3 2 0 3 1 2 2 2 2 3 3 1 2 1 1 2 1 1 1 4
ς 0 2 2 -5 0 0 -3 -1 2 2 0 -2 -1 1 -2 -1 -1 3 0 -7 0 -1 1 -1 1 2 4 1 1 -1 0 -2 1 0 -1 0 1 2 0 0 0 2 2 -1 -3 -5 -1 -5 -1 1 -5 -1 -2 -5 0 -2 2 -2 0 -3 0 0 1 -3 3 -3 -2 0 0 -3 0 1 -3 -4 1 0 0 2 -2 -4 3 -1 -2 -4 -4 -2 -4 -1 1 1 -4 -4 -3 0 -4 -3 0 0 -3 1 -1 0 1 -3 -1 -2 -1 1 0 -1 -3 1 1 2 -2 -2 2 1 0 -1 2 -2 -2 0 1 2 -3 -3 -2 0 -2 2 -2 -2 1 0 3 -2 0 2 -2 2 -2 -1 -1 -4 -1 -3 -1 -2 -2 -4 1 -3 -5 -2 -2 -2 -2 -1 -5 -1 2 -2 -3 4 0 -1 -3 -2 2 -2 -1 -2 -2 1 -2 2 -2 -1 -2 0 -2 0 0 1 -1 -2 -1 -1 1 -1 0 -2 -1 0 -1 0 0 -2 0 -1 0 0 0 1 0 -3 -2 -2 -2 -2 -1 -1 -3 -3 -1 -2 -1 -3 -3 -1 -1 -2 0 -2 -3 -3 -2 -2 -3 -2 -1 2 -2 -1 -3 0 0 -3 -4 0 -6 -2 1 0 -2 1 1 -2 -1 2 -3 -1 -2 -3 -2 -2 -3 -3 -3 0 2 -2 -3 -2 -2 -2 0 -3 -1 -4 -2 -3 -3 -4 -3 1 -2 0 -1 0 0 -3 0 -2 -4 0 -2 -5 -4 -2 -1 -3 -4 1 -4 -1 -4 -1 -3 0 0 1 0 -3 0 -3 -3 0 -1 -3 -3 -2 2 0 -3 0 -3 0 2 -4 3 1 2 0 2 0 -1 -1 -4 -3 1 1 -4 0 0 -4 1 -2 -1 -1 -4 1 -3 -2 0 1 1 -1 -1 -1 -1 -3 -4 -1 -1 -3 -1 -1 -3 -1 -1 -1 -3 -1 -1 1 -2 2 -4 -4 -2 1 -3 -2 -3 -3 -3 -3 -5 -4 -4 -5 -4 -5 -4 0 -2 -1 0 -2 -3 -1 -1 -2 -3 -2 -1 -1 1 -1 -3 -1 -3 -2 -4 1 -2 -1 -2 -2 -2 -2 -3 -3 -2 0 -2 -3 -3 2 -2 -1 -4 -2 -3 -3 -4 -2 0 -4 -4 -5 -5 -4 -1 -4 -5 -3 -3 -4 -2 -4 -4 -4 -4 -4 -1 -4 -4 -4 -4 0 1 -1 -4 -1 0 -1 -2 -4 -1 -2 0 -1 -1 -2 -2 -2 -2 -2 -2 -1 -2 -1 1 -1 0 0 -3 -1 0 -1 3 2 0 -2 -2 -1 -1 -2 -2 1 -1 1 1 1 0 -4 -2 -2 -2 -2 -1 -1 -1 -2 -1 -2 -1 -1 -2 -2 -1 -1 -2 -2 -2 -2 -2 -3 -3 0 1 -3 -3 4 -4 -4 1 -3 -5 -5 -4 -3 -3 -2 2 -1 -1 1 0 -1 -2 -2 -1 -3 -2 -2 -1 -3 -2 -1 -1 -4 -2 -3 -2 -3 0 0 0 -1 -2 -1 -1 2 2 -1 -1 -1 0 0 0 0 -3 0 1 1 1 1 -2 -2 -3 -3 -2 -2 -2 -2 -10 -3 -2 -2 0 0 1 1 2 2 2 2 2 2 3 1 2 2 3 3 4 3 5 1 -2 -1 0 -2 -1 1 1 -1 -1 1 -3 -4 -4 -4 -4 -4 0 -1 -2 -3 -3 -3 -3 -3 -2 -3 0 -2 -2 -3 0 -1 -1 -1 2 1 0 2 0 0 2 1 -1 -1 0 -2 -2 -2 -2 -3 -3 -3 -4 -4 -5 -5 0 -1 -1 0 -1 0 3 -1 3 1 0 1 -1 4 3 0 0 0 0 1 0 1 -1 1 -2 -1 0 -1 0 0 -1 -1 -1 -2 -1 2 10 -2 -4 -3 -6 0 -1 2 0 0 -2 -2 -1 -2 0 -2 -7 -1 1 2 0 -1 -4 -2 -1 -3 -2 0 -4 -4 0 -4 -3 0 0 -3 0 -1 1 -3 -3 0 0 -4 -1 -3 0 -1 -1 0 0 0 0 -1 -2 -1 -1 -2 -1 -1 -2 -2 -1 -1 -2 -2 -1 -3 1 -2 -2 -2 -1
σ 1 -1 0 -1 -2 2 1 3 0 -1 5 4 3 2 3 4 3 0 2 -9 7 2 2 6 1 0 0 1 -1 2 4 1 -2 2 0 -1 -1 1 -2 -1 1 2 0 4 5 -2 1 -3 3 -1 -3 2 4 -2 3 3 0 3 -3 2 1 4 2 4 1 -1 1 5 1 0 2 1 2 -2 1 1 1 -1 6 -2 -1 -2 -1 -2 -2 1 -1 2 1 2 -2 -2 0 1 -1 -1 3 -2 0 -2 3 3 0 1 1 4 0 0 2 4 2 -2 1 -1 2 2 1 1 6 1 2 4 3 0 1 2 3 0 5 5 1 1 4 1 2 1 -1 1 3 -1 3 0 0 2 2 0 2 2 1 2 -1 2 -1 0 -4 2 1 2 2 2 1 3 -2 2 0 -1 1 2 2 0 -1 4 5 5 1 -2 1 1 2 -1 2 -2 0 -2 -1 2 0 1 0 1 0 -2 4 0 3 4 3 4 5 1 7 4 4 3 0 1 5 0 2 3 2 2 4 2 1 2 7 7 3 2 2 2 1 3 0 2 0 5 1 1 2 6 2 1 2 2 1 1 -2 -1 1 -2 -4 2 -2 -2 2 0 5 0 6 1 3 0 5 -2 3 1 1 1 0 4 -1 1 1 2 5 2 3 0 4 -1 2 1 2 -1 2 0 3 2 3 0 0 1 4 1 0 5 3 -3 -2 2 0 2 -2 -1 -2 -2 -2 4 -2 5 4 1 2 6 0 3 4 1 0 2 2 2 1 2 5 6 2 8 1 -3 2 1 -2 4 0 1 0 0 0 2 0 1 0 1 -3 0 -2 0 2 3 0 2 0 2 0 -1 0 0 1 -3 1 0 -1 -3 0 0 -1 1 -1 -1 0 0 0 3 2 0 3 0 -1 -1 3 1 2 1 1 3 2 1 0 0 0 -1 1 0 1 -2 -2 -3 0 -1 1 3 1 0 3 3 2 1 0 4 -1 2 1 1 -2 1 2 0 0 2 2 2 -2 3 1 3 0 3 3 -1 -2 2 -2 -3 0 -2 -2 8 6 -3 -2 -3 -3 -3 3 -2 -3 -1 0 -2 4 -2 -2 -2 -2 -1 2 -2 -3 -2 -2 -3 -1 2 0 2 0 1 4 2 1 -1 0 1 0 0 -2 1 0 1 2 1 0 -2 0 0 0 1 4 0 -1 0 0 0 0 0 1 0 0 -1 -1 0 2 -1 -2 1 1 -2 1 4 5 1 2 0 -1 5 0 2 5 2 5 2 7 4 1 2 2 2 3 1 1 4 1 2 2 -1 1 4 2 0 -1 1 1 5 2 1 0 3 -3 3 6 7 4 5 2 1 2 1 3 6 5 3 3 -1 2 2 2 3 3 1 3 -4 1 1 1 0 1 0 0 2 0 4 4 4 1 2 2 3 1 5 -1 -1 -1 -1 -1 -1 0 -1 -10 2 1 3 3 0 1 0 1 0 0 1 1 2 0 1 1 0 0 0 -1 -1 0 0 -2 2 -1 0 -1 0 0 2 2 -2 2 2 1 2 1 1 3 3 0 0 0 0 0 0 0 1 1 -2 -2 3 1 0 1 4 2 2 2 3 3 4 2 3 3 4 1 0 1 -1 -1 -1 -1 -1 -3 -2 -2 -2 0 2 0 1 -1 0 0 0 0 -1 1 1 1 0 -1 0 2 0 2 1 3 2 2 0 2 0 0 -1 3 2 2 2 0 1 1 2 -2 10 4 -1 -4 0 1 1 0 1 2 2 2 2 1 -1 -5 2 0 0 1 0 0 1 1 0 3 3 -1 0 9 1 4 -1 -1 1 3 0 1 3 -2 1 1 -1 4 6 6 7 5 6 7 6 6 7 7 4 5 5 5 7 8 6 0 6 -1 4 5 0 -2 0 0 0 2
τ -1 -2 -5 0 -3 1 0 1 -3 -4 1 2 1 0 2 2 2 -2 0 -9 4 0 -1 3 -2 -2 -2 -1 -2 0 2 0 -3 -1 -1 -3 -2 -1 -3 -3 -1 0 -1 2 3 -2 0 -1 1 -2 -2 0 1 -2 1 1 -6 1 -7 0 -1 2 -2 3 -1 -2 1 3 -1 -1 0 -1 1 0 -1 -1 -1 -2 3 0 -2 -2 -3 0 1 0 1 0 -3 0 1 -1 2 -1 1 0 1 -3 0 -3 1 1 -2 0 -1 2 -2 -1 0 2 -2 -4 -1 -2 0 -1 -1 -1 3 0 0 2 1 -3 -1 -1 1 -2 2 2 -1 -2 2 -1 0 -1 -3 -1 1 -3 1 -1 -1 -2 -2 0 1 2 0 1 0 1 -2 -1 -2 1 -2 1 0 -3 0 -2 -4 1 -1 -3 1 0 1 -1 -2 5 2 3 -1 -3 -1 -2 1 -3 0 -3 -1 -2 -5 0 -2 0 -1 -1 -2 -3 2 -1 0 1 2 1 3 0 4 1 1 1 -1 -2 3 -2 0 1 1 0 1 1 1 1 4 5 1 1 1 0 0 1 -1 1 3 5 1 0 1 4 1 -2 1 1 0 -2 -3 -1 1 -3 -4 -1 -3 -3 0 0 1 -1 3 -1 1 -3 3 -1 0 -1 0 0 -1 2 -2 0 -1 1 1 0 1 -1 1 -2 1 0 1 -3 1 -1 2 -1 1 -2 -2 0 2 -1 2 2 1 -3 0 0 -2 2 0 -3 0 -4 0 2 1 2 1 -3 0 4 -1 -3 2 -1 -1 1 1 1 -1 0 3 2 1 4 -1 -1 -1 -1 -3 2 -2 -1 -2 -1 -1 1 -2 -2 -1 -1 -4 -1 -5 -1 0 1 -1 0 2 5 -1 -3 -2 -2 -1 -5 -3 -2 -1 -4 -3 -2 -3 -3 -1 -1 -2 -2 -1 0 -2 -2 1 -2 -1 -1 1 -1 1 0 1 1 0 1 0 0 0 -1 0 0 1 -3 -4 -4 -1 -2 0 0 -2 0 1 1 -2 -1 -2 0 -2 -2 -1 0 -1 -1 0 -2 0 1 1 0 -2 0 -1 1 -1 2 2 -2 -3 0 -4 -2 -2 -2 -3 5 3 -3 -1 -2 -2 -2 1 -2 -1 -2 0 -2 1 -2 -1 -1 -2 -2 0 -2 -3 -2 -1 -4 -3 0 0 0 -1 -1 2 4 -2 -1 -1 -1 -2 -1 -2 -1 -1 -2 0 -2 -1 -5 -2 -2 -2 -3 1 -2 -2 -2 -2 -2 -1 0 0 -1 -1 -3 -3 -1 1 -2 -3 -1 -2 -2 -2 0 2 -1 -1 -1 -2 3 -3 1 3 1 3 1 4 2 0 0 0 -1 2 -1 0 1 -1 2 0 -2 1 2 0 0 -1 1 1 3 1 0 -2 1 -4 1 4 4 2 1 0 0 1 0 1 3 3 1 1 -2 1 -1 1 3 1 -1 0 -5 -1 -1 -2 -3 -1 -2 -1 1 -2 1 1 1 -1 -1 0 -1 -2 3 -1 -1 0 0 0 0 0 -1 -10 1 0 1 1 -2 -1 -1 -2 -2 -2 -2 -2 -2 -2 -1 -1 -2 -2 -2 -2 -2 -2 -1 -3 -1 -2 0 -3 -3 -2 -2 1 -4 2 1 1 1 1 1 1 1 -1 -1 -1 -1 -1 -1 -1 0 -1 -3 -4 2 -1 -2 -1 1 -3 0 0 0 1 2 0 1 1 2 -1 1 0 -1 0 0 -1 -1 -2 -2 -1 -2 -2 0 -2 -1 -1 -1 -2 -1 -2 -3 -3 -1 0 -3 -3 -1 -1 -2 -1 -2 -1 0 1 -2 2 0 -2 -3 1 -1 0 1 -1 0 0 -1 -4 4 10 -1 -4 -1 -1 -3 -2 -1 -3 0 -3 -1 -1 -2 -3 0 -4 -2 -1 0 -1 -1 -1 -1 2 -1 -1 -1 3 0 1 -3 -2 0 0 -1 -1 1 -1 -1 -2 -1 2 3 4 5 3 3 4 3 4 4 4 1 3 3 2 4 5 3 0 3 -1 2 2 -1 -3 -1 -1 -1 0
υ -2 0 0 -1 0 0 -2 -1 0 0 0 0 -1 3 -1 0 -1 0 0 -8 -1 -1 1 -2 -1 -1 0 1 0 -2 0 -1 0 0 -1 -2 0 -1 1 1 4 1 1 0 0 -3 1 -2 0 0 -2 -1 -1 -3 -2 -1 1 0 -3 -1 -2 0 1 -1 0 -2 -1 -1 0 -2 -1 0 0 -1 0 -1 -1 0 -1 -1 -1 -2 -2 -1 0 -1 -1 -1 -1 1 -1 -1 -1 -1 -1 0 0 1 0 -1 -2 0 -2 -1 0 0 0 -2 -2 -2 -1 0 -1 2 -1 1 0 0 -1 -1 0 -2 -1 -1 -1 1 0 -1 -1 0 -2 -1 0 0 -1 -1 0 -2 0 0 -1 0 -1 -1 0 -1 -2 -1 -1 0 -1 -1 1 -2 -3 -1 -2 -1 0 -1 -1 -1 -1 -1 -3 -1 1 -1 -2 -1 -1 0 -1 -2 -1 -1 -1 0 -1 1 -1 0 0 1 1 2 0 1 -1 1 2 2 1 -1 2 0 0 0 -1 -1 0 0 0 0 2 0 -1 -2 -1 -1 -1 0 2 1 0 -1 -1 0 0 0 2 0 0 1 -1 0 0 0 1 -1 0 -1 1 1 -1 1 0 0 0 0 0 -2 -3 -1 0 1 -1 -1 1 -1 0 1 -2 0 -1 -1 -1 -2 -2 -3 -1 0 0 -1 -2 0 0 -1 1 -2 0 -3 0 -2 -3 -3 -2 0 0 -1 1 2 1 -2 0 -1 -2 1 0 -3 -2 0 -3 -1 0 0 -1 0 -1 0 0 0 1 0 -1 0 0 -2 -2 -1 -1 -1 -1 -2 -1 -1 -1 -1 0 0 0 -2 0 0 -2 -1 0 -1 0 -1 -3 -1 -2 0 -3 -2 -3 -2 -2 -1 -1 0 -2 0 0 -1 0 -1 1 0 -1 1 -1 -2 -2 0 -2 0 0 -1 -2 -1 0 -1 -2 -1 -1 -2 -1 0 0 -1 -2 -1 -1 -2 -2 0 -1 0 -2 -2 -2 -3 -2 -2 -2 0 -1 -2 -1 0 -3 -1 0 -1 -1 -1 0 -2 0 2 -1 -1 -2 -2 -1 -1 -2 -1 0 -2 -2 -1 0 -1 -2 0 -1 -2 -1 0 -3 0 -2 -2 -2 -2 -2 0 0 -3 -3 -2 -2 -3 0 -2 -3 -1 -1 -3 0 -2 -2 -2 -3 -2 0 -2 -3 -3 -2 -3 0 -2 -1 0 -1 0 0 -1 -1 -1 -1 -1 -1 -1 -1 -1 -1 -1 -1 0 -1 -3 -1 0 2 -1 -1 1 0 2 0 1 0 0 -1 0 1 -2 -2 1 -2 0 -2 0 0 -2 0 0 0 0 0 0 0 -2 -2 -1 -2 -1 -2 -1 0 0 -1 -2 -2 -2 -1 -3 -3 0 0 0 -2 0 -1 0 -1 -2 -2 -2 -1 0 -1 -1 0 0 -2 0 0 0 -1 -1 -1 -2 -1 -1 -1 0 -1 -1 -1 -3 -1 -1 -1 1 0 0 2 -5 -1 -1 -2 1 0 -1 -2 1 -1 0 0 0 -2 -1 -1 0 -1 1 1 1 1 1 1 1 1 1 -10 -1 -1 -1 -2 0 1 1 1 0 0 1 1 1 1 1 2 1 0 1 1 0 0 1 -2 0 0 0 -1 0 1 1 0 -1 -1 -1 -2 -1 0 -1 0 0 -3 -3 -3 -2 -3 -3 -3 -2 -3 -1 -1 -1 -2 0 0 -1 0 0 -1 0 0 0 -1 0 0 0 2 2 2 1 1 1 1 1 -1 -1 0 0 -1 -1 -1 1 0 0 0 0 1 -2 -1 -1 0 -3 -1 1 0 0 -1 0 -1 0 -1 -1 -1 -1 1 0 0 -2 -1 -1 -1 -1 -1 -1 -3 -1 -1 10 -1 -2 -1 -1 -2 0 0 -2 -1 -2 0 -2 -4 0 1 2 0 0 0 -1 -1 -1 0 1 -1 0 -1 -2 -1 1 1 0 1 -1 -1 -1 -3 1 1 -2 0 0 0 -1 0 0 0 -1 0 0 0 -1 -1 -1 1 0 0 0 -1 -2 -1 0 -1 -1 -1 -1 -1 -1 -1
φ -5 -5 -5 -4 -5 -4 -5 -4 -5 -5 -4 -4 -4 -3 -4 -4 -4 -5 -4 -9 -4 -4 -4 -4 -4 -5 -5 -5 -4 -5 -4 -5 -5 -5 -4 -5 -5 -4 -5 -4 -3 -4 -4 -4 -4 -5 -4 -4 -4 -5 -4 -5 -4 -4 -5 -4 -4 -4 -7 -5 -5 -4 -5 -4 -5 -5 -4 -5 -5 -5 -5 -4 -4 -4 -5 -5 -5 -5 -4 -3 -5 -5 -6 -4 -4 -5 -4 -5 -5 -4 -4 -4 -4 -5 -4 -3 -4 -4 -4 -5 -5 -4 -5 -4 -4 -4 -4 -5 -5 -4 -4 -5 -4 -4 -4 -4 -5 -5 -4 -5 -4 -3 -4 -5 -5 -5 -4 -5 -5 -4 -5 -5 -4 -4 -5 -5 -5 -5 -4 -4 -5 -5 -4 -5 -4 -3 -4 -4 -4 -4 -4 -5 -4 -5 -4 -4 -5 -5 -4 -5 -5 -5 -5 -4 -5 -5 -5 -4 -4 -4 -5 -4 -5 -5 -4 -5 -5 -4 -4 -4 -5 -4 -4 -5 -4 -3 -4 -4 -5 -4 -3 -4 -4 -4 -4 -4 -5 -4 -4 -4 -4 -5 -5 -4 -5 -5 -4 -5 -4 -4 -4 -4 -4 -4 -3 -4 -4 -4 -4 -3 -3 -4 -4 -4 -4 -4 -4 -4 -3 -3 -3 -4 -4 -4 -4 -4 -4 -4 -4 -4 -4 -6 -4 -5 -5 -4 -5 -5 -4 -4 -4 -4 -5 -5 -4 -5 -5 -4 -5 -5 -4 -4 -4 -4 -5 -4 -4 -4 -4 -4 -4 -4 -4 -5 -4 -5 -5 -5 -4 -4 -4 -4 -4 -4 -4 -5 -5 -4 -4 -4 -5 -5 -6 -4 -4 -5 -3 -4 -4 -4 -4 -5 -4 -5 -4 -4 -5 -5 -5 -5 -5 -4 -4 -4 -5 -5 -5 -4 -4 -4 -5 -4 -5 -4 -5 -5 -5 -5 -4 -4 -5 -5 -5 -4 -5 -4 -6 -5 -6 -4 -4 -4 -5 -4 -4 -4 -5 -5 -4 -5 -5 -5 -5 -5 -4 -5 -5 -4 -4 -4 -5 -5 -5 -5 -5 -5 -4 -5 -5 -5 -4 -4 -5 -5 -4 -4 -4 -4 -4 -4 -4 -5 -4 -3 -4 -4 -4 -5 -6 -6 -5 -4 -5 -5 -5 -4 -4 -5 -5 -4 -5 -3 -5 -5 -5 -5 -4 -5 -5 -5 -4 -5 -5 -5 -5 -5 -4 -4 -4 -4 -4 -5 -6 -4 -5 -5 -4 -4 -4 -4 -4 -5 -5 -4 -4 -4 -4 -5 -5 -5 -5 -4 -4 -5 -5 -4 -5 -4 -4 -4 -5 -5 -4 -6 -5 -4 -5 -5 -5 -5 -4 -4 -4 -4 -5 -5 -5 -4 -4 -4 -4 -4 -5 -4 -5 -6 -5 -5 -4 -5 -4 -4 -5 -4 -5 -5 -5 -4 -5 -4 -4 -5 -5 -5 -5 -5 -5 -4 -4 -4 -4 -4 -4 -4 -4 -4 -5 -4 -6 -4 -4 -4 -4 -4 -4 -4 -5 -4 -5 -5 -5 -5 -5 -4 -5 -4 -4 -5 -4 -4 -4 -3 -3 -3 -4 -4 -4 -4 -5 -4 -5 -5 -4 -4 -4 -4 -4 -4 -4 -5 -5 -4 -4 -4 -4 -4 -3 -5 -4 -3 -4 -4 -4 -7 -5 -5 -5 -5 -5 -5 -5 -4 -4 -4 -4 -4 -4 -5 -5 -5 -5 -4 -3 -4 -3 -3 -3 -3 -3 -4 -10 -4 -4 -4 -5 -5 -4 -4 -4 -4 -5 -4 -5 -4 -3 -4 -4 -4 -5 -4 -5 -5 -5 -3 -6 -4 -5 -4 -5 -5 -4 -4 -4 -5 -5 -4 -5 -4 -4 -4 -4 -4 -5 -5 -5 -5 -5 -5 -5 -5 -5 -6 -6 -4 -4 -4 -4 -4 -4 -4 -5 -5 -4 -4 -5 -4 -4 -4 -3 -3 -3 -4 -3 -3 -3 -3 -4 -4 -3 -3 -4 -4 -4 -4 -3 -3 -5 -4 -5 -4 -5 -4 -4 -6 -5 -4 -4 -5 -4 -5 -5 -4 -4 -5 -4 -4 -4 -4 -5 -4 -4 -4 -4 -4 -4 -5 -6 -4 -4 -1 10 -5 -5 -4 -5 -5 -5 -5 -5 -5 -5 -5 -4 -4 -4 -4 -4 -4 -5 -4 -4 -5 -4 -4 -4 -4 -5 -4 -4 -5 -5 -4 -4 -4 -5 -4 -5 -4 -4 -5 -4 -4 -4 -4 -4 -4 -4 -4 -4 -4 -4 -4 -4 -3 -4 -4 -4 -4 -4 -4 -5 -3 -4 -4 -5 -5 -4 -4 -4
χ 2 1 -1 -2 0 2 0 1 0 1 2 1 2 2 0 1 1 2 4 -8 1 3 2 1 1 0 -1 1 2 4 2 1 1 2 2 0 0 1 0 1 2 2 1 2 -1 -4 2 -4 1 1 -4 1 0 -4 1 0 0 1 -3 -1 0 2 0 -1 2 -2 2 2 1 -1 3 3 -1 -1 3 3 4 1 0 -2 -1 1 -1 -1 0 2 -1 2 0 3 -1 -1 -1 1 -1 -1 2 1 0 -1 1 2 1 1 2 0 3 1 0 1 0 1 3 1 0 2 0 1 2 1 3 0 1 0 0 1 -1 0 1 0 -1 3 0 0 2 2 1 1 2 1 0 1 1 2 2 -2 1 0 1 2 0 -1 2 -1 -3 2 2 0 2 0 -2 0 1 2 -1 1 2 2 1 1 1 0 0 1 1 0 1 1 1 0 1 1 0 0 0 1 1 1 0 1 2 0 1 0 1 2 1 2 1 2 1 1 1 2 1 -1 1 -1 0 1 0 1 1 2 0 -1 1 0 2 0 0 1 2 1 3 0 -1 -1 1 1 0 0 3 2 0 1 0 2 0 1 -2 1 -4 3 0 0 0 2 0 1 1 1 0 0 2 -2 0 0 -1 2 1 2 2 1 -2 1 2 1 3 1 3 -2 0 1 2 -1 -1 0 2 1 3 2 2 1 1 1 -1 2 1 -3 -2 2 1 -1 -1 -1 0 1 -1 1 -1 4 1 0 2 -1 3 -1 1 2 2 -1 0 0 1 3 -1 2 -1 1 0 -3 1 -1 1 3 0 1 1 3 -2 -1 0 3 -1 2 -2 -2 -2 1 2 3 -2 4 1 0 3 2 2 0 0 0 1 -1 -3 1 0 -1 2 1 -1 1 2 1 -1 1 1 1 2 3 -3 -3 -1 3 -1 0 0 0 0 -1 -2 -2 -2 -3 -2 -2 -1 0 -1 -2 -2 -2 -1 -1 -1 -2 -2 -2 -1 -2 -1 1 0 -1 -2 -1 -4 0 -1 -2 -2 -1 -1 2 -3 -2 -1 2 -2 -2 -2 1 0 2 -2 -2 -2 -4 -3 1 1 -3 -3 -4 -4 -3 3 -3 -3 -3 -2 -3 2 -3 -3 -3 -2 -3 2 -3 -3 -3 -3 -2 0 1 -1 3 0 1 1 -2 -1 -2 -2 -2 -2 -1 -3 -1 -3 -2 -1 0 1 -2 1 1 0 0 0 0 0 -1 0 1 2 0 -1 1 1 3 3 0 1 1 0 4 3 -4 1 2 0 1 1 0 1 1 0 1 0 1 1 1 1 2 1 0 1 0 3 1 2 2 3 -1 -1 -1 -1 -1 2 -4 -2 -2 -1 -1 0 2 1 1 0 3 1 1 0 0 1 0 1 0 1 0 1 1 1 -2 0 -2 0 -1 2 2 3 -2 0 2 2 0 0 3 2 2 2 2 2 2 0 2 3 3 2 2 -2 -2 -3 -2 -2 -1 -2 -1 -10 0 1 0 0 4 -1 -1 0 0 0 0 0 -1 0 1 0 0 0 0 0 0 -1 0 3 1 1 -2 0 0 2 1 0 1 -1 -2 -2 -2 -2 -2 2 2 -1 0 -1 -1 -1 -1 0 0 0 0 -1 -1 1 3 2 0 2 1 -1 4 4 4 3 4 3 3 0 -1 0 -2 -2 -2 -3 -3 -4 -3 -4 -5 2 0 -2 -2 -2 -2 -1 0 0 0 2 1 -1 0 1 0 1 2 2 3 2 3 2 3 0 -2 -1 -1 1 4 2 3 3 3 1 3 0 0 -1 -2 -5 10 4 2 2 4 1 1 1 -1 1 0 -5 2 2 3 2 -1 -2 -2 -1 -1 0 0 -3 -3 1 -2 -1 0 -1 1 2 -1 1 0 1 1 2 -2 2 0 1 1 0 1 1 1 1 1 1 0 0 0 0 1 0 0 2 1 0 0 0 0 2 1 0 0 4
ψ 2 1 0 0 1 3 2 4 1 1 4 3 4 3 1 2 3 2 4 -9 2 2 2 4 3 0 0 2 1 1 3 2 1 -1 2 -1 1 3 1 2 1 1 4 3 0 -4 3 -4 3 1 -4 2 0 -4 0 1 1 2 -3 1 4 3 2 0 0 -2 2 1 -2 -1 2 4 0 0 3 3 1 2 1 -1 0 0 -1 0 0 5 -1 1 0 3 0 -1 0 -1 0 -2 3 1 0 0 2 2 -1 1 2 2 3 -1 2 2 0 2 2 3 1 3 0 -1 1 2 2 1 0 -2 -1 2 1 1 1 2 1 2 0 2 2 -2 0 0 1 0 0 1 3 -1 2 -1 3 1 3 1 1 1 2 1 -4 4 3 1 1 0 -1 0 0 4 1 0 4 3 3 1 1 -1 3 3 1 2 4 3 2 1 1 1 1 2 1 0 2 1 0 1 1 2 4 1 2 3 2 3 2 4 2 2 2 3 0 3 2 -2 1 2 0 2 2 3 0 2 3 2 3 0 1 2 1 1 3 1 -1 1 1 1 1 1 3 2 1 3 0 -1 1 0 1 -1 -5 3 -1 1 1 3 5 0 1 2 2 1 3 -2 3 2 0 3 0 3 1 1 0 1 0 1 3 1 1 -2 0 4 2 0 0 -1 -1 2 2 2 3 4 3 1 -1 4 0 -3 -3 2 1 0 0 1 0 2 0 -2 0 3 4 0 4 0 6 -1 2 2 4 0 0 1 2 2 0 1 0 2 0 -4 3 0 0 1 1 0 1 1 -1 0 1 3 -1 3 -2 -2 -2 1 2 2 -2 3 1 -1 1 2 2 1 0 1 2 -1 -3 2 -1 -1 2 2 -1 -1 0 2 -1 0 0 -2 3 0 -3 -3 0 1 0 1 0 1 0 1 -1 -1 -1 -2 -1 -1 -1 1 -1 -2 -1 -2 -1 -2 0 -3 0 1 0 -2 -1 0 -2 0 -2 -2 -4 1 -2 0 -2 2 2 0 -2 -1 -3 1 -1 0 -2 2 0 1 -2 -3 0 -4 -2 2 2 -3 -3 -4 -4 -3 0 -3 -3 -2 -2 -3 0 -3 -3 -3 -2 -2 1 -3 -3 -3 -3 -2 1 3 1 3 -1 -1 4 0 0 -1 0 0 -1 -1 -2 0 -1 0 1 0 2 -1 1 1 -1 -2 -1 0 0 1 0 0 0 -1 -1 -1 -1 2 2 3 3 1 0 1 3 -3 1 0 0 2 2 1 1 2 0 3 2 3 2 3 1 2 4 0 1 4 1 2 4 3 1 1 0 -1 1 0 2 -3 -1 -2 1 1 1 0 2 3 -2 0 2 2 0 2 1 2 4 3 1 -1 3 2 2 0 2 1 1 0 3 3 3 -2 0 4 3 1 0 0 2 2 2 3 3 2 1 4 3 3 2 4 -1 0 -2 -1 -1 -1 -1 0 -10 1 1 0 -1 4 0 0 0 0 -1 0 -1 0 1 1 1 0 -1 1 0 0 0 1 0 2 1 -2 1 2 1 4 2 0 1 0 0 0 0 -1 2 2 -1 0 -1 1 -1 -1 0 0 1 -1 0 1 1 3 2 0 1 1 0 1 0 0 0 0 0 1 -1 -1 -1 -1 -1 -1 -2 -2 -3 -3 -4 -4 4 3 0 -1 -1 -1 0 1 0 2 2 2 -1 0 0 0 3 0 2 3 2 3 1 1 1 -2 0 -1 2 2 2 2 1 1 1 3 -1 1 -1 -1 -5 4 10 3 2 4 1 -1 3 -2 -2 -2 -5 2 3 2 5 -1 -1 -1 -1 -1 0 0 -3 -3 2 -1 2 3 2 1 2 -1 0 2 -1 2 3 -2 3 0 2 2 0 2 2 1 2 2 2 1 1 2 1 2 1 1 2 4 1 1 1 -2 0 1 0 0 2
ω 2 2 1 -2 2 3 1 2 2 5 4 2 2 4 0 1 2 5 4 -8 3 2 3 2 3 1 1 4 2 1 2 1 2 3 1 2 2 10 3 3 3 2 5 2 -1 -4 3 -4 3 2 -4 1 2 -4 2 0 2 1 -2 0 4 2 4 0 4 -3 2 1 2 -1 3 7 -1 -1 5 3 3 3 1 -1 2 0 1 -1 -1 2 -2 2 4 4 -1 -1 0 2 -1 -2 2 3 0 1 1 3 2 0 3 1 3 2 2 1 0 2 5 4 1 3 2 2 2 2 4 1 0 2 2 2 0 1 1 1 0 2 2 2 3 1 2 1 2 2 0 1 2 1 1 -2 2 -1 1 1 0 -1 3 0 -4 2 0 0 1 0 -2 0 2 2 -1 1 4 1 1 0 1 0 0 0 1 3 2 9 1 2 1 2 1 3 2 2 2 2 1 2 4 2 4 1 3 3 1 2 4 3 3 2 2 4 4 4 4 -1 1 1 0 2 3 2 1 1 2 2 3 1 1 2 2 2 2 1 -1 1 2 1 1 1 3 5 1 3 1 1 3 -1 0 2 -5 1 2 3 -1 3 4 -1 3 3 1 1 2 -2 2 2 0 0 0 2 2 1 -1 1 2 3 3 1 1 -2 1 1 1 -1 0 2 1 5 2 3 4 1 4 1 -2 4 2 -3 -3 2 1 -1 -1 5 -1 3 -1 0 -1 2 4 2 4 -1 3 -1 1 3 3 -1 0 0 2 2 -1 1 0 3 1 -3 1 2 1 2 1 1 1 0 -2 -1 0 7 -2 3 -1 -1 -1 1 2 3 -2 4 0 -1 1 2 4 3 2 2 2 0 -4 2 2 0 3 2 -1 2 2 2 -1 2 2 1 1 2 -3 -2 0 1 -1 0 -1 0 -1 0 -2 -2 -2 -2 -2 -2 -1 2 1 0 -1 -2 -2 0 0 -2 -2 -1 0 -1 -1 2 -2 0 -2 -1 -4 4 -2 0 -2 -1 -2 1 -2 -1 -1 3 -1 -1 -2 1 1 3 -2 -2 -1 -3 -2 2 2 -3 -3 -4 -4 -3 1 -3 -3 -2 -2 -3 1 -3 -3 -2 -3 -3 3 -3 -3 -3 -3 -1 2 2 0 3 2 1 2 -1 -1 -1 -1 -1 -2 -1 -3 0 -1 -1 -1 1 1 0 0 1 0 0 0 -1 1 1 1 1 0 -2 -1 -1 0 0 0 4 2 2 0 1 6 -4 1 1 1 1 2 1 1 2 2 1 2 1 2 1 3 2 2 -1 -1 0 1 1 1 2 3 -1 -1 1 -1 -2 2 -4 -3 -3 -1 0 -1 -1 5 3 1 4 3 3 2 1 1 0 1 0 1 1 1 1 1 -1 1 0 1 -1 4 3 4 -1 2 2 2 3 2 0 1 3 3 3 2 3 1 3 3 3 4 4 4 5 2 4 4 4 4 4 -10 0 1 1 0 3 1 1 2 3 0 1 2 1 3 1 3 2 1 2 3 2 1 2 -1 2 4 -1 1 4 3 5 -1 1 -1 -1 -1 -2 -1 -2 2 2 -1 -1 -2 -1 -1 -1 0 -1 1 1 0 0 4 2 2 3 5 5 2 4 4 3 2 4 2 2 0 -2 0 4 4 3 3 2 1 1 0 0 7 3 -2 -1 -2 0 1 -1 1 6 6 6 -1 1 0 0 4 3 2 4 2 3 1 3 -1 -1 1 1 2 1 1 1 1 0 1 2 2 1 -3 -1 -4 2 3 10 2 4 1 -1 2 -1 2 -2 -6 3 4 4 4 -1 -2 -1 -1 -1 0 0 -3 -3 3 -2 1 3 4 0 3 -1 1 1 -2 4 4 -3 2 1 3 2 2 3 3 3 3 3 2 2 2 2 2 3 1 2 2 2 0 1 2 0 2 0 0 0 2
ϊ 10 0 0 -1 1 3 2 4 1 1 3 3 4 2 2 3 3 3 6 -8 2 9 2 2 2 -1 0 2 1 6 3 2 1 1 5 -1 0 2 1 1 2 2 3 3 0 -3 3 -3 3 0 -3 2 2 -3 1 2 1 2 -3 1 1 3 3 -1 2 -2 3 3 0 -1 3 4 1 0 4 4 6 3 1 0 1 1 -1 0 0 2 0 5 0 3 0 0 3 1 0 -1 3 1 1 0 4 2 0 2 2 3 4 0 0 1 0 1 1 2 1 3 0 1 2 2 3 0 1 0 0 1 1 1 2 1 1 2 1 2 2 1 1 1 2 0 1 0 2 1 2 0 3 2 2 4 3 2 1 1 0 3 0 2 0 -1 0 0 0 3 0 0 2 2 2 1 -1 -1 1 1 2 1 3 2 2 1 2 1 2 1 1 2 2 3 -1 3 2 1 3 2 4 3 3 3 1 2 1 3 3 2 2 3 1 -1 3 1 2 3 4 3 2 1 1 1 4 2 2 3 4 2 7 2 0 -1 3 2 2 0 4 2 2 4 2 1 0 0 0 -1 -4 5 0 1 2 2 3 0 1 1 3 0 1 -1 3 2 2 2 1 3 1 3 -1 2 3 2 4 1 3 0 2 1 0 -2 0 0 2 2 4 1 2 1 2 2 0 3 3 -2 -2 3 4 1 0 1 0 1 0 2 0 1 3 0 2 -1 1 -2 1 3 1 1 1 2 0 4 0 2 0 1 0 -3 0 0 -1 2 0 0 1 8 -1 1 1 3 -1 7 -3 -2 -2 1 5 6 -1 4 2 -1 1 1 3 2 1 1 3 -1 -2 0 -1 0 1 2 -1 0 2 1 -1 1 1 0 4 1 -2 -2 0 2 1 1 1 1 1 0 -1 -1 -1 -2 0 -1 0 0 -1 -1 -1 -2 -2 -1 0 -2 -2 0 -1 -1 0 0 2 -2 -1 0 -4 0 0 -2 -1 -1 -1 5 -2 -1 0 2 -1 -1 -1 1 -1 3 -2 -2 -1 -3 -1 0 2 -2 -3 -4 -4 -3 3 -4 -3 -1 -1 -3 3 -3 -3 -3 -3 -3 1 -3 -3 -3 -3 -3 1 3 1 4 0 0 1 0 0 -2 0 0 -1 -1 -2 0 -1 -1 0 0 3 -2 0 0 0 0 0 0 0 0 0 2 5 0 -1 5 4 2 2 2 3 0 -2 1 2 -3 1 1 2 2 2 0 0 2 1 3 2 3 2 3 1 3 3 0 0 3 1 1 1 3 2 1 1 -1 1 0 3 -3 -1 -2 1 1 2 6 2 4 -2 2 2 1 2 2 2 2 3 3 2 0 1 2 2 0 2 2 2 0 2 5 4 -4 2 0 -1 1 0 5 9 4 2 3 3 3 1 4 3 3 2 2 -1 -1 -1 -2 -2 -1 -1 -1 -10 2 2 1 -1 6 1 1 1 0 0 1 1 2 0 2 2 1 0 1 0 0 0 1 2 3 1 -1 0 2 2 3 0 0 1 0 0 0 0 0 3 3 -1 -1 -2 -1 -2 -1 0 -1 0 -2 -2 1 1 5 6 0 1 1 1 2 4 4 2 1 4 3 1 -1 0 -1 -1 -2 -2 -2 -3 -3 -3 -4 3 3 0 1 -1 1 0 0 0 2 1 1 -1 -1 1 1 2 1 5 5 5 6 4 4 1 -1 0 -1 2 9 8 8 9 7 5 5 0 0 -2 -2 -5 2 2 2 10 6 0 1 0 -2 0 3 -5 6 2 3 2 0 -1 0 -1 -1 0 1 -3 -3 1 -1 2 2 2 1 3 0 1 1 5 4 4 2 3 0 1 0 1 2 1 2 2 1 1 0 1 1 1 1 0 1 3 2 1 1 1 1 1 1 1 1 6
ϋ 6 3 3 -1 3 4 2 4 4 3 5 4 4 4 2 3 3 4 10 -8 4 5 4 2 3 3 2 5 3 5 4 2 3 3 4 2 3 4 4 4 4 4 6 4 0 -4 4 -3 4 3 -3 3 2 -3 2 2 3 2 -1 2 2 4 4 0 4 -2 5 4 3 -1 8 5 0 1 6 5 4 3 1 -1 3 1 1 1 1 3 0 4 2 6 1 1 1 3 1 0 4 3 2 2 3 4 3 2 4 3 6 3 1 2 1 3 4 5 2 4 3 3 4 3 5 1 2 2 2 4 1 1 3 1 2 3 1 3 3 3 3 2 3 2 1 3 2 3 3 0 3 3 2 3 3 3 4 0 -3 3 1 3 3 1 0 1 1 3 0 1 3 3 2 1 3 0 2 1 2 3 3 4 2 3 3 3 2 4 3 4 3 3 2 3 3 3 5 2 5 4 3 4 3 3 3 4 4 4 4 4 3 0 3 2 1 3 4 4 2 1 2 2 4 2 2 4 4 3 4 3 0 1 3 2 2 1 4 4 2 4 2 3 3 1 -1 1 -5 3 2 3 2 4 5 2 4 4 4 2 2 -2 4 2 1 1 2 4 3 2 0 2 2 2 4 1 3 0 3 1 1 -1 1 3 3 5 4 3 3 0 4 2 0 5 3 -2 -2 3 6 1 1 3 1 3 0 2 1 4 4 3 3 0 2 -1 1 4 1 1 2 2 2 4 0 4 1 3 1 -3 1 2 2 4 2 1 1 4 -1 1 0 5 -1 4 -1 -1 0 2 7 8 -1 6 4 0 2 2 5 2 3 3 4 -1 -3 2 2 0 3 1 -1 2 4 2 0 3 1 3 4 4 -3 -3 1 6 0 1 0 1 0 0 -2 -1 -2 -2 -1 -2 -1 2 1 1 0 -1 -2 0 0 -2 -1 -1 0 -1 0 2 0 0 -1 -1 -3 3 0 0 -1 0 0 4 -2 -1 -1 4 -1 -1 -1 2 1 3 -2 -2 -1 -3 -1 2 3 -3 -3 -4 -4 -3 4 -3 -3 -1 -2 -3 4 -3 -3 -3 -3 -3 3 -3 -3 -3 -3 -1 3 3 3 6 2 0 2 0 0 -1 0 0 -1 0 -2 0 -1 -1 0 0 3 0 1 1 0 0 1 0 2 1 2 3 1 0 1 1 1 2 3 5 3 2 1 3 4 -3 2 2 2 2 3 2 2 2 2 3 2 3 1 3 3 4 3 0 1 2 2 2 1 4 4 1 1 1 1 -1 3 -3 -1 -2 1 1 1 2 5 5 0 5 4 3 2 2 3 1 3 2 2 1 2 3 3 -1 2 0 3 1 4 6 6 -3 3 2 2 4 3 2 5 4 3 4 4 4 1 6 4 5 3 4 -1 0 -2 -1 -1 0 0 0 -10 2 2 1 1 9 1 1 2 1 1 1 2 2 2 2 2 1 1 2 1 2 2 2 3 4 3 -1 1 4 3 5 1 2 1 0 0 0 0 -1 4 3 -2 -1 -2 -2 -2 -2 -1 -1 0 0 1 2 2 9 5 1 4 5 4 5 6 6 4 4 4 5 2 0 2 0 -1 -1 -1 -2 -3 -3 -3 -4 5 3 -2 -1 -1 0 2 2 2 2 3 2 0 0 3 3 4 3 5 7 4 7 4 4 0 -1 2 1 3 5 5 5 4 3 4 5 0 1 -1 0 -5 4 4 4 6 10 2 1 1 0 3 0 -6 7 4 5 4 0 -2 -1 -1 -1 0 1 -3 -3 3 -1 1 3 3 3 3 1 1 2 0 5 5 -2 4 1 3 2 2 3 3 3 3 3 2 1 2 1 2 3 2 2 4 2 2 1 2 0 1 1 1 1 4
ό -1 2 0 -1 0 6 2 4 0 0 4 5 4 1 3 5 4 3 2 -8 4 0 1 2 3 2 1 1 2 -1 5 3 1 2 0 -2 -1 2 2 1 3 2 1 5 0 -3 6 -2 1 3 -2 3 1 -3 2 3 1 5 -3 2 3 5 0 0 2 -1 1 4 2 1 2 2 1 -2 2 0 -1 0 1 -3 0 -1 0 -2 -1 1 -2 1 0 2 -2 -2 -3 1 -2 -3 5 2 -1 0 -1 5 0 3 5 4 3 0 4 2 0 1 0 0 1 5 0 2 4 4 2 1 1 2 0 2 0 0 2 1 2 3 1 4 3 2 0 2 4 4 0 4 3 -1 3 -3 3 -1 3 1 -1 1 3 1 -4 4 1 3 3 1 0 2 1 4 1 0 5 4 3 -1 2 -2 0 1 3 0 4 2 4 2 4 1 0 0 2 2 0 1 1 2 2 1 6 0 2 6 4 6 3 3 3 5 5 5 3 0 3 -1 -1 3 0 1 2 1 -1 1 2 2 2 0 0 1 0 1 0 0 -2 1 1 -1 0 1 1 3 -1 1 -1 2 1 0 -1 1 -5 2 4 2 1 4 4 0 3 1 2 0 2 -3 3 2 -3 0 0 5 2 1 -1 0 0 2 1 0 1 -2 -1 2 0 -1 2 1 0 2 1 1 3 3 5 1 0 6 1 -3 -3 0 0 1 -2 2 -2 0 -2 0 -2 6 5 1 4 -1 2 1 1 4 1 1 2 2 3 4 1 4 3 3 1 -2 0 2 1 5 1 3 2 -1 0 2 1 3 0 0 -2 -1 -2 0 1 2 -1 1 -1 0 0 1 2 1 3 3 4 0 -2 1 2 -1 4 4 1 2 4 2 1 3 3 0 4 1 -3 -2 0 1 1 1 1 2 1 1 -3 -2 0 -1 -1 -2 0 0 0 -1 -1 0 -1 0 2 -3 -1 0 -1 -2 -1 2 -2 0 -1 -1 -2 1 -1 0 -2 -1 -1 -1 -2 -1 -2 5 -1 -1 -1 0 1 1 -1 -1 0 -2 0 2 3 -3 -4 -4 -4 -4 0 -3 -2 0 -2 -3 1 -3 -3 -3 -3 -3 2 -3 -4 -2 -3 -2 0 3 2 1 1 1 3 -3 2 -2 2 -1 -1 1 -2 2 1 1 2 -3 0 -1 -1 1 -1 -2 -1 -1 1 0 0 2 0 0 1 1 1 1 0 0 3 2 2 1 0 -2 1 1 2 4 4 1 -1 1 0 0 1 0 1 0 2 1 3 0 -1 -1 0 0 0 6 2 2 2 0 -2 0 0 -3 -1 -3 -1 0 2 -3 1 3 2 1 3 3 1 3 4 2 3 -1 3 1 1 4 4 0 3 -2 1 0 5 1 3 -1 0 2 2 1 1 -1 -1 2 3 6 6 1 0 3 3 5 3 4 1 -2 0 1 0 1 -1 0 -10 2 3 1 0 1 0 0 1 2 1 1 1 3 1 0 2 0 1 0 2 1 1 1 1 0 2 -2 0 -1 2 0 1 1 -4 -4 -4 -4 -3 -4 5 5 0 -1 0 0 0 0 0 -2 2 0 0 1 1 2 2 -1 0 1 1 2 1 3 1 1 0 2 0 0 -1 -1 -1 -1 -1 -2 -3 -3 -3 -4 2 4 -2 -1 -2 0 0 0 1 1 0 0 0 -2 -1 1 5 3 1 1 -1 2 0 2 -1 0 0 0 5 -1 1 -1 -1 -1 0 1 -2 2 -3 0 -5 1 1 1 0 2 10 0 5 0 2 -3 -5 2 0 1 5 -1 0 1 1 -1 0 0 -2 -2 2 1 0 0 0 -1 2 -2 0 3 -2 0 1 -2 6 1 4 2 2 4 3 2 3 3 3 1 2 1 2 4 2 2 1 2 1 1 3 -1 1 1 0 0 0
ύ 1 -3 -5 -1 -4 3 1 2 -4 0 2 2 2 0 1 2 2 -1 0 -9 2 0 -1 2 2 -3 -4 -3 -3 -1 3 3 -3 -2 0 -4 -4 -1 -5 -1 0 -1 -1 2 3 -2 3 -1 2 -3 -2 1 3 -2 0 2 -4 2 -7 1 -1 3 -2 1 0 2 1 1 -3 0 1 0 0 -2 0 1 -1 -2 3 -2 -3 -3 -4 -2 -1 1 -2 -1 -3 1 -2 -2 -2 -5 -1 -2 3 -1 -1 -4 0 2 -3 3 2 2 0 -4 1 1 -1 -3 0 -2 -1 3 -4 -3 1 1 0 0 2 -4 -4 -2 0 -1 0 1 2 1 2 2 2 -3 0 3 2 -1 2 -3 1 6 6 -1 1 0 1 0 -1 0 -1 0 -3 1 -1 1 3 3 -1 3 0 2 0 -2 -2 1 1 4 -3 0 1 0 4 -3 2 -1 2 -2 2 -2 0 -4 -4 -1 0 0 -4 1 0 -1 2 -1 1 2 2 2 2 3 3 2 2 2 -3 -2 2 -1 0 2 0 1 1 1 0 1 2 2 1 0 0 1 0 1 0 0 -1 1 1 -1 0 2 1 0 0 1 0 -2 -3 1 -2 -3 -4 -2 -1 -2 0 -2 2 1 1 -2 0 -2 1 -2 2 0 2 -2 1 3 -1 2 1 0 -1 2 -1 1 0 0 2 2 0 -2 1 -4 2 -1 0 -1 1 1 2 1 -1 3 2 -2 -2 3 -1 0 -2 -2 -1 -3 -2 1 -2 -1 3 -3 2 1 0 -3 1 2 -1 0 1 1 0 2 1 1 0 2 -1 -3 1 1 -1 -1 0 0 0 0 1 0 -1 1 1 1 -3 0 -3 2 1 1 1 1 -1 0 -1 -3 0 0 -1 -2 1 0 -2 1 -1 0 1 1 1 -2 -1 1 1 -1 0 -3 2 -3 -2 -3 3 -2 0 0 0 1 0 0 -1 -1 -1 -2 -1 -2 0 -2 -2 -3 0 -1 0 1 0 -2 0 0 0 -1 0 2 -2 0 2 1 -3 -2 0 -1 -1 0 0 -2 -2 1 -1 2 -1 0 0 -1 -1 2 -2 -1 -1 -3 -2 2 2 -2 -3 -4 -4 -3 1 -3 -3 -1 -1 -2 -1 -3 -3 -3 -1 -2 3 -3 -3 -2 -2 -3 -3 1 1 -1 -3 -1 2 -1 0 -1 0 0 -1 0 -2 0 -1 0 0 -2 1 -3 -2 -1 -1 -1 0 -2 -2 0 -1 -1 -1 1 1 -1 -1 2 1 -1 1 -4 -3 0 1 -2 2 0 1 2 2 -2 -2 2 -2 1 2 1 1 1 2 2 2 2 5 1 2 -1 -1 2 0 1 0 -1 0 0 0 -1 -2 -2 0 1 0 -1 -2 4 -3 -2 3 3 2 2 1 0 1 1 2 1 0 2 2 -1 2 -1 1 1 2 0 2 -4 2 -1 -1 -4 -5 -1 1 1 1 2 2 3 1 1 2 3 1 3 -1 -1 -1 -1 -1 0 0 0 -10 0 2 3 1 0 0 -1 -1 -1 -1 0 -1 0 -1 2 -1 -1 -1 -1 -2 -2 -1 2 -1 0 -2 0 -2 -3 -1 -1 1 -3 1 0 -1 -1 0 -1 3 3 -1 0 -1 -1 -1 -1 -1 0 -1 -2 -2 2 -1 1 2 -1 -2 1 -3 0 -1 -1 -3 -1 0 0 2 1 1 0 0 -1 -1 -2 -2 -2 -2 -3 1 2 0 1 1 1 -2 0 -2 -2 -2 -2 2 -1 -2 -1 2 -3 -1 0 0 0 0 1 1 0 -3 -3 2 0 1 0 -1 0 0 1 -2 2 0 -2 -5 1 -1 -1 1 1 0 10 0 6 -4 -3 -5 -1 -3 1 -1 0 -1 -1 -1 -1 1 1 -2 -2 2 -1 1 -3 -3 0 2 -2 0 2 -2 -1 0 -2 2 2 2 2 1 2 2 2 3 3 3 0 2 2 2 2 2 2 1 2 3 2 1 3 -2 3 3 3 2
ώ 0 4 0 -2 1 4 1 2 1 1 4 3 2 2 1 2 2 2 1 -8 4 1 1 2 2 1 1 2 2 0 3 1 1 -1 0 -2 0 1 2 2 2 0 -1 3 2 -3 3 -3 1 3 -3 2 2 -3 1 1 2 3 -3 0 2 3 3 0 2 -1 0 2 0 -2 2 2 0 -2 1 0 0 2 2 -3 1 -2 0 -2 -2 2 -2 0 1 2 -2 -2 -1 0 -2 -3 3 1 0 0 0 3 -1 1 3 2 1 -1 4 2 1 1 1 -1 1 3 0 1 3 1 3 1 2 -1 -1 1 -1 2 3 4 0 3 0 2 2 -1 -1 0 1 5 0 2 1 3 3 -1 1 0 0 1 -1 0 1 1 -4 2 2 1 3 2 -1 2 2 2 0 -1 6 2 2 2 2 -1 2 1 1 2 2 1 2 2 2 2 1 1 2 0 1 1 0 2 2 2 3 0 2 4 2 3 3 4 3 3 3 3 2 3 3 -1 0 1 -1 0 2 1 -1 1 2 2 2 -1 0 1 0 1 1 -1 -2 -2 1 0 0 1 2 2 -1 1 0 0 2 0 -2 0 -5 3 3 -1 0 4 4 0 3 2 1 1 2 -2 1 0 -1 1 0 3 4 1 0 -1 0 0 3 0 1 -3 0 2 0 -1 0 2 0 1 1 2 3 1 3 1 -1 3 0 -3 -2 2 0 0 -2 1 -2 2 -2 -2 -1 3 3 1 3 0 5 -1 1 3 2 0 -1 1 1 3 1 3 1 3 0 -3 4 1 1 3 0 2 0 0 -1 0 0 2 -1 0 -2 0 -1 2 1 2 -1 3 -1 -1 0 2 2 4 3 2 4 -1 -2 4 2 -1 3 3 -1 2 2 4 -1 3 2 -1 2 -1 -2 -3 2 -1 0 0 0 0 0 0 -2 -2 -2 -2 -1 -2 -1 0 0 -1 0 -1 -2 0 1 -3 -1 0 -2 -3 -2 0 -2 0 -1 0 -3 2 -2 1 -2 0 0 0 0 -1 -2 1 -2 0 -1 0 0 2 -2 -2 0 -3 -1 3 3 -3 -3 -3 -3 -2 2 -2 -3 -1 -1 -2 0 -2 -2 -3 -3 -1 1 -3 -2 -3 -3 -1 1 2 0 2 -1 0 3 -3 1 -1 1 1 0 0 -2 1 0 1 2 0 1 -1 -1 0 0 -3 -1 -1 1 0 0 1 2 0 1 0 -1 1 1 -1 1 3 2 1 2 -3 2 0 2 2 2 1 1 0 0 2 0 2 0 2 1 4 1 1 1 1 0 1 1 3 3 0 0 0 0 -2 1 -2 -2 -2 0 2 0 -1 2 1 1 -1 4 3 1 2 2 0 1 0 1 1 2 2 2 -1 1 -1 1 0 3 1 2 -1 0 3 3 0 0 0 0 2 2 4 3 4 2 2 3 4 3 5 0 -1 -1 0 -1 0 -1 1 -10 0 1 2 1 2 0 1 0 -1 0 1 -1 0 1 1 2 1 0 1 0 0 1 3 0 1 1 -2 0 -2 2 3 1 3 -4 -3 -2 -4 -2 -2 3 3 0 0 0 0 0 0 0 -1 2 0 0 1 0 2 3 -2 2 2 -1 3 -1 1 0 1 2 2 1 0 1 0 0 0 0 -2 -1 -1 -2 -4 2 3 -1 0 -1 0 0 0 0 1 1 1 0 -2 -1 1 3 2 1 1 1 1 0 1 0 1 0 -1 3 1 0 0 0 -1 0 0 -1 2 -3 -1 -5 1 3 2 0 1 5 0 10 1 0 -2 -5 1 -1 3 6 -1 1 1 1 0 1 0 -2 -1 3 -1 1 3 2 0 2 -1 -1 1 -2 1 2 -3 4 2 4 2 0 5 3 1 4 3 3 1 3 1 2 5 2 2 1 2 2 2 4 0 1 2 2 2 0
Ϗ 0 -3 -5 -1 -4 2 1 2 -4 -2 2 2 2 -2 2 2 2 0 0 -9 3 0 -3 2 0 -3 -4 -2 -3 1 2 4 -4 -1 -1 -4 -4 0 -5 -3 -3 -1 -1 3 1 -1 1 -2 3 -3 -1 1 2 -3 2 3 -4 3 -7 1 0 2 1 0 0 1 -1 3 -1 0 -1 1 1 -2 -2 0 1 -3 2 -2 -3 -1 -3 -2 -2 0 -1 0 -2 0 -2 -2 -2 -5 -2 -2 2 -3 -1 -4 0 2 -3 2 1 2 -1 -3 1 1 -3 -4 0 -2 0 1 -4 0 3 1 1 -1 4 -3 -4 -2 1 -1 2 2 2 1 1 0 1 -1 -1 2 1 -3 2 -1 0 3 3 -1 2 0 1 1 -2 0 -3 0 -4 2 -1 1 3 6 -1 6 -2 2 0 -3 -1 2 2 2 -1 1 1 1 3 -3 1 -1 3 -3 3 -3 -1 -4 -2 0 -1 0 -4 -1 -2 -3 2 -1 -1 2 2 3 2 2 3 2 2 2 -4 1 2 -1 0 3 -1 0 0 1 -1 2 2 1 1 -1 0 -1 0 -1 -1 0 -1 1 0 -1 -1 1 1 0 -1 0 -1 -1 -3 1 -3 -3 -4 0 -2 -4 0 -1 2 0 3 -1 0 -2 2 -2 0 0 0 -1 -1 2 -3 1 1 1 1 2 1 1 1 0 2 0 0 -3 2 -3 1 0 1 -2 -1 0 1 3 0 1 1 -1 -2 0 -1 0 -2 -2 -2 -3 -2 3 -2 -2 1 -4 1 1 -1 -1 1 1 0 0 2 1 0 2 1 3 1 3 1 -3 1 1 -2 -1 0 0 -1 -1 1 1 -1 -2 1 -1 -3 2 -3 1 -1 0 2 1 -1 1 -1 -2 -2 1 -1 -2 -1 -2 -2 -1 1 -1 -1 0 2 -1 -1 0 3 1 1 -3 2 -2 -3 -3 3 -1 0 1 1 1 0 0 -1 -1 0 -1 -1 -2 0 -3 -3 -3 -1 -1 -1 0 1 -1 -1 0 0 1 0 3 -2 0 2 1 -3 -2 1 -1 -2 0 0 0 -2 0 1 2 0 0 0 -1 -1 2 -2 -2 -1 -3 -3 2 3 -2 -2 -3 -4 -2 2 -3 -3 -2 -1 -2 1 -3 -3 -3 -2 -2 1 -3 -3 -3 -3 -3 -3 1 0 -1 -3 -1 1 0 0 -1 1 1 -1 0 -1 1 -1 -1 -1 -1 0 -3 -2 -1 -2 -2 1 -2 -2 -1 -2 0 0 1 1 -1 -1 -1 -1 -2 2 -2 -3 0 -2 -3 0 2 2 1 1 -1 -2 1 -2 2 1 2 1 1 2 2 1 5 2 2 1 -1 -1 3 -1 1 1 -1 0 0 1 -2 -3 -3 0 0 1 -1 -1 2 -3 -1 2 2 1 2 3 2 2 1 3 2 2 2 2 0 2 -2 1 0 2 0 1 -4 0 -1 -2 -5 -4 -1 -1 0 -1 2 3 2 0 1 1 2 1 2 0 0 0 1 0 1 0 0 -10 1 4 1 0 -1 0 -1 -1 -1 -2 -1 1 0 -1 0 -1 -1 -2 -2 -2 -1 -1 -1 2 -1 -3 0 -2 -3 -3 -1 2 -2 0 0 0 0 -1 -1 2 2 -2 0 -2 -1 -2 -2 -1 0 -1 -2 -2 1 -1 -1 0 1 -2 1 -2 1 0 0 0 0 1 2 4 2 3 -1 1 1 0 -1 -1 -1 -2 -3 -1 1 1 1 2 2 -1 2 -1 -2 -1 -2 0 -1 -2 -1 1 -3 0 0 -1 0 -1 -2 0 1 -3 -3 2 -1 0 0 -1 -1 -1 -1 -2 2 -1 -2 -5 -1 -2 -1 -2 0 0 6 1 10 -3 -3 -5 0 -2 -2 -1 2 -1 -1 1 0 2 3 -2 -2 2 -1 1 -3 -3 0 -1 -3 -1 2 -3 -1 -1 -2 3 3 2 2 2 2 3 2 2 2 2 1 2 2 2 2 2 2 0 2 1 1 1 1 -1 1 1 1 1
ϐ 0 2 4 -3 2 1 -2 -1 3 1 1 -1 -1 4 -2 -1 -1 4 3 -7 4 0 6 2 0 4 4 6 1 1 0 -2 2 7 0 3 3 2 4 2 4 6 4 0 1 -4 0 -5 1 2 -5 -1 1 -4 2 -2 4 -1 0 -1 2 0 3 -1 4 -4 1 4 10 -2 3 3 -3 -3 4 1 1 1 1 -3 3 -2 6 -3 -3 -3 -4 1 4 4 -2 -3 -3 9 -3 -4 0 5 -2 1 0 0 6 -1 0 -2 1 6 0 2 -2 2 4 2 -1 0 5 6 4 -1 5 2 1 5 8 6 -2 -2 3 3 -1 0 1 1 -1 5 1 -1 1 1 0 5 0 -1 1 -4 -1 -3 0 1 -2 -2 4 -3 -5 -1 0 0 2 1 -3 1 1 -1 -3 1 3 -1 -2 -2 3 -1 1 1 -2 1 -2 2 -2 3 -1 2 0 4 5 7 0 2 6 2 3 3 3 -1 1 1 -1 0 3 0 3 0 0 0 4 3 3 -2 0 0 0 1 2 1 -1 -1 2 2 2 0 0 3 1 3 1 1 -2 0 1 0 -1 1 2 4 -1 2 0 5 2 -3 -3 1 -6 -1 3 5 -3 2 1 -2 4 5 -1 2 2 -3 -2 0 -3 -1 -3 0 1 0 -2 0 1 0 3 -1 2 -3 -1 -2 0 -2 -2 6 1 4 3 2 2 -1 2 0 -4 3 1 -4 -4 1 1 -3 -3 2 -3 1 -3 2 -4 5 1 6 1 0 0 1 0 0 -1 -2 -1 -2 2 0 1 4 -1 3 1 -5 0 1 3 5 1 0 -1 -1 -3 -2 -3 2 -3 0 -2 -2 1 -2 1 3 -2 3 -2 -1 2 1 1 2 4 2 2 -1 -4 0 3 -3 2 2 -3 4 1 3 -3 3 3 5 -1 5 -4 -4 0 4 -3 -2 -2 -2 -3 -3 -4 -4 -3 -4 -3 -4 -3 2 4 2 -2 -3 -3 -1 -1 -1 -2 -2 0 -1 0 2 -1 -1 -2 -1 -4 4 -1 0 -3 -3 -3 0 -2 -2 -1 2 -2 -1 -2 1 0 1 -3 -3 -1 -4 -2 3 3 -5 -4 -4 -4 -4 3 -4 -4 -2 -2 -4 2 -4 -4 -3 -4 -3 2 -4 -4 -4 -4 -2 3 -1 -2 3 5 2 1 -3 -2 -3 -2 -2 -3 -2 -3 -1 -2 -2 -1 -1 -1 2 -1 1 -1 2 1 1 6 2 1 1 0 -2 0 -1 0 -2 -2 4 -1 3 1 2 0 -5 1 3 2 2 2 5 2 0 1 -2 1 -2 0 -2 2 0 -1 -2 -2 0 0 -2 -2 0 5 -1 -2 2 -3 -1 2 -4 -4 -3 -3 0 -1 -3 4 0 0 4 3 3 2 -2 -1 -3 -1 -2 -2 1 1 -1 0 -4 -1 -4 0 -2 0 2 5 -1 -2 -1 2 2 6 -2 0 2 0 2 0 0 -1 -1 1 1 0 2 -2 -1 -3 -2 -1 -2 -1 -1 -10 -1 -2 1 0 2 0 0 2 1 1 2 3 1 2 2 3 2 1 2 2 3 3 2 0 2 3 -2 2 2 2 2 -1 1 -2 -3 -3 -4 -3 -4 0 0 -3 -1 -3 -3 -4 -3 -3 -3 -2 4 4 -2 2 1 2 1 6 5 5 6 3 3 4 3 3 2 1 -1 1 -2 -2 -2 -2 -3 -4 -3 -4 -5 1 0 -2 0 -2 -1 3 0 4 1 1 2 -2 0 1 0 1 5 1 3 0 2 0 0 -3 -2 4 2 0 0 0 0 -1 -1 0 0 0 1 -1 0 -5 1 -2 2 0 3 2 -4 0 -3 10 -3 -6 2 2 2 1 -1 -2 -1 -2 -2 0 1 -3 -3 3 -4 -2 0 -1 -1 1 -2 -1 -2 -3 3 3 -4 0 1 4 2 2 4 3 3 3 3 2 1 2 1 2 3 2 2 0 2 -2 1 2 -2 0 -1 -1 -2 0
ϑ 3 -3 -3 -2 -3 -2 -1 -1 -3 -3 -1 -1 -1 -2 -2 -1 -1 -2 0 -9 -2 4 -3 -1 -2 -3 -3 -2 -2 2 -1 -2 -3 -3 1 -4 -3 -2 -3 -2 -2 -2 -2 -1 -2 -1 -1 -1 -1 -2 -1 -1 -2 -1 -2 -2 -2 -2 -5 -2 -2 -1 -1 -2 -2 3 -1 -2 -3 -2 -1 -1 -3 -2 -1 0 1 -2 -1 -2 -3 2 -5 -2 -1 -2 -2 2 -2 -2 -2 -2 -2 -4 -2 -2 -2 -3 0 -4 1 -2 -2 -1 -1 -1 1 -3 -2 -2 -1 -3 -2 -2 -1 -1 -3 -2 -2 -2 -1 -1 -2 -3 -3 -2 -2 -2 -2 -2 -3 -2 -2 -2 -2 -2 -1 -2 -2 -2 -2 -3 -1 -2 -2 -2 -1 -1 -1 -1 -1 -1 -2 2 3 -1 -2 -1 -2 -2 -3 -2 -3 -1 1 -1 -2 -1 -1 -2 -3 -2 -2 -2 -1 -2 0 -1 -2 -2 -2 -2 -2 -3 -2 -2 -1 -1 -3 -2 -1 -2 -1 -1 -1 -2 -2 -1 -1 -2 -2 -2 -2 -1 -3 -1 -2 -2 -1 -2 -2 -2 -1 -1 -2 -2 -1 -2 -1 -2 -2 -1 -1 -2 1 -2 -2 -2 -1 -2 -1 -2 -1 -2 -2 -1 -2 -1 -2 -1 -2 -2 -3 1 -3 -3 -1 -2 -2 -2 -2 -2 1 -3 -2 -1 -1 -2 -1 0 -2 -1 -2 -1 -2 -1 -1 -1 0 -2 -1 -2 -2 -2 -2 -1 -2 -3 -1 -1 0 -1 -1 -2 -1 -2 -2 -2 0 -3 -2 -2 -2 -2 -2 -2 -2 -2 -2 -1 -2 -3 -2 -3 -2 -2 -2 -1 -2 -1 -2 -2 -2 -2 0 -1 -2 -2 -2 -2 -1 0 -1 -1 -3 -3 -2 -2 1 1 -1 -2 0 -2 -1 2 -5 -1 -5 -2 0 1 -2 -1 -1 -2 -3 -3 -1 -1 -2 -3 -1 2 2 -2 -2 3 -2 -2 0 -3 -2 -1 1 -2 -2 -4 -1 -2 -1 -2 -2 -1 -2 -2 -2 -2 -1 -2 -3 -2 -1 -2 -2 -3 -1 -3 -4 -5 2 1 0 1 2 1 0 2 1 2 -1 -1 3 0 0 1 -2 -2 1 0 2 1 1 2 -1 1 1 -2 4 0 1 1 -4 -1 -1 -1 -2 -1 -3 -1 -1 -2 -1 -2 -2 -2 -1 -2 -2 -1 -1 -1 -1 -1 -1 -2 -1 0 -2 -2 -3 -1 -2 -5 -2 -1 -1 0 -3 -1 -2 -2 2 2 2 2 2 1 1 1 1 0 0 3 -1 -4 2 2 3 1 -2 2 -3 -1 -1 -1 0 -3 -2 0 3 -1 0 -2 -1 -2 -3 -2 -2 -1 -2 -2 -1 -2 -2 -3 -2 -2 -3 -1 -1 -1 -2 -1 -2 -1 -1 -2 -2 -2 -2 -2 -2 -1 -1 -2 -2 -2 -2 -2 -1 -1 -3 -3 -2 -2 -2 2 -2 -1 -3 -1 -2 -2 -2 -2 -2 -2 -1 -1 -1 -1 -1 -2 -2 -2 -2 -3 -2 -2 -2 0 -1 -5 -3 -2 -2 -3 -3 4 2 -1 -1 -2 -1 -2 -1 -1 -1 -1 -2 -2 -1 0 -2 -1 -1 0 0 0 -10 -2 -2 -2 0 1 -1 -1 -1 -2 -2 -1 -1 -1 -1 -1 -1 0 -1 -1 -1 -1 -2 -2 -1 -1 -2 0 -4 -2 -2 -1 -2 -3 -2 -3 -3 -3 -3 -3 -2 -2 -2 -3 -1 -2 -1 -2 -2 -2 -2 -3 -3 -2 -2 1 0 1 -2 -2 -3 -2 -1 0 -2 -2 -1 0 -1 -2 -2 0 0 -1 -2 -3 -2 -3 -3 -4 -2 -2 -2 -2 -3 -2 -1 -2 -1 -2 -2 -2 -1 -2 -2 -1 -1 -3 0 0 0 0 -1 -1 -2 -1 -1 -2 -2 4 3 3 3 2 0 0 -2 -1 -2 -2 -5 0 -2 -2 3 0 -3 -3 -2 -3 -3 10 -4 1 -2 -2 -2 0 -2 -2 -2 -2 -2 0 -2 -2 -2 -1 -2 -2 -2 0 1 6 3 -1 1 -1 -1 1 -1 -2 -2 -2 -2 -2 -2 -2 -2 -2 -2 -3 -2 -2 -2 -1 -2 -2 0 -1 -2 -2 -2 -3 -2 -2 -2 -2 1
ϒ -5 -6 -7 -4 -7 -5 -5 -5 -7 -6 -5 -5 -5 -6 -4 -5 -5 -6 -6 -10 -5 -5 -7 -5 -5 -6 -7 -7 -6 -5 -5 -4 -6 -6 -5 -7 -7 -6 -6 -6 -6 -6 -6 -5 -4 -3 -5 -4 -5 -6 -3 -4 -4 -3 -5 -5 -7 -5 -7 -5 -6 -5 -6 -4 -6 -3 -5 -5 -6 -5 -6 -6 -4 -3 -6 -5 -5 -6 -4 -4 -7 -5 -7 -3 -3 -5 -3 -5 -6 -6 -3 -4 -3 -6 -3 -3 -5 -6 -4 -7 -5 -5 -6 -5 -5 -5 -5 -6 -5 -5 -4 -6 -6 -6 -4 -5 -7 -6 -5 -5 -6 -4 -4 -6 -7 -6 -4 -4 -5 -5 -5 -5 -3 -5 -5 -6 -6 -3 -5 -6 -4 -6 -5 -5 -5 -4 -4 -4 -4 -5 -4 -4 -6 -4 -2 -4 -6 -5 -5 -5 -3 -5 -6 -5 -4 -6 -5 -5 -5 -5 -6 -4 -5 -5 -4 -6 -5 -5 -4 -6 -4 -6 -5 -7 -6 -6 -5 -5 -6 -5 -5 -6 -5 -5 -5 -5 -5 -5 -5 -5 -5 -5 -5 -5 -6 -6 -5 -4 -4 -5 -4 -5 -5 -5 -4 -4 -5 -5 -5 -4 -4 -5 -5 -5 -5 -5 -3 -4 -5 -5 -5 -5 -5 -6 -4 -5 -4 -6 -6 -4 -3 -6 -4 -5 -6 -6 -4 -6 -5 -5 -5 -6 -4 -6 -4 -4 -5 -5 -4 -5 -5 -5 -6 -5 -5 -4 -5 -5 -5 -4 -5 -4 -3 -5 -5 -4 -4 -6 -4 -6 -5 -5 -6 -5 -5 -5 -4 -5 -5 -3 -5 -5 -6 -4 -3 -6 -3 -6 -3 -5 -3 -6 -5 -7 -5 -4 -6 -5 -5 -5 -5 -4 -5 -4 -5 -5 -5 -5 -5 -5 -6 -4 -5 -5 -6 -6 -6 -6 -4 -5 -4 -4 -4 -5 -5 -5 -8 -4 -7 -4 -5 -6 -4 -6 -4 -3 -6 -6 -6 -5 -5 -6 -5 -5 -3 -6 -6 -5 -6 -5 -4 -6 -5 -5 -4 -5 -5 -7 -5 -6 -3 -3 -3 -6 -3 -5 -4 -4 -4 -4 -3 -4 -3 -4 -3 -3 -3 -6 -7 -8 -4 -3 -4 -4 -4 -4 -4 -4 -5 -4 -6 -5 -4 -4 -4 -4 -2 -6 -4 -5 -4 -4 -4 -5 -3 -4 -4 -5 -4 -4 -4 -5 -7 -5 -4 -4 -4 -3 -3 -5 -5 -5 -3 -3 -3 -4 -5 -3 -4 -3 -4 -3 -5 -3 -3 -3 -3 -4 -5 -3 -4 -3 -4 -8 -6 -4 -4 -5 -6 -5 -5 -3 -4 -4 -4 -4 -3 -4 -3 -4 -4 -4 -4 -5 -5 -7 -5 -6 -4 -5 -5 -5 -6 -5 -6 -6 -5 -5 -5 -5 -5 -5 -5 -6 -4 -6 -6 -6 -6 -4 -5 -5 -5 -5 -5 -6 -6 -4 -6 -4 -4 -4 -4 -4 -4 -4 -5 -5 -5 -5 -5 -5 -5 -5 -6 -4 -4 -7 -4 -4 -5 -3 -3 -3 -4 -4 -4 -4 -6 -5 -6 -6 -5 -5 -3 -5 -4 -5 -5 -4 -5 -5 -4 -5 -4 -5 -4 -4 -4 -3 -5 -5 -5 -7 -5 -6 -6 -7 -7 -4 -5 -4 -5 -4 -5 -4 -4 -5 -5 -5 -5 -5 -3 -4 -2 -3 -3 -3 -3 -4 -10 -4 -4 -4 -4 -6 -6 -5 -6 -6 -6 -6 -6 -6 -6 -6 -6 -6 -6 -6 -6 -6 -7 -5 -5 -5 -6 -4 -7 -6 -6 -6 -4 -6 -3 -3 -3 -3 -3 -3 -5 -4 -5 -5 -5 -5 -5 -5 -5 -5 -5 -7 -7 -4 -5 -5 -5 -5 -6 -6 -6 -6 -6 -5 -5 -5 -5 -5 -4 -3 -4 -4 -2 -2 -2 -2 -2 -1 -1 -1 -5 -5 -5 -5 -4 -5 -6 -5 -6 -6 -5 -5 -5 -6 -7 -5 -5 -6 -5 -6 -5 -5 -5 -5 -3 -5 -6 -6 -4 -5 -5 -5 -5 -4 -5 -5 -7 -5 -3 -4 -4 -5 -5 -6 -5 -6 -5 -5 -5 -5 -6 -4 10 -5 -7 -6 -6 -5 -5 -5 -5 -4 -4 -5 -4 -3 -5 -5 -4 -6 -6 -4 -5 -4 -6 -5 -4 -6 -5 -4 -5 -5 -5 -5 -4 -4 -5 -4 -5 -5 -5 -5 -5 -4 -5 -4 -5 -5 -5 -4 -5 -5 -4 -4 -6 -5 -5 -5 -5
ϓ 6 2 2 0 2 5 2 3 3 2 4 5 3 3 3 5 4 2 7 -8 3 6 3 2 2 1 2 4 2 4 5 3 2 2 4 0 2 3 3 2 4 4 4 5 2 -4 4 -3 6 3 -3 4 2 -4 1 4 3 4 -1 3 1 5 3 0 2 -1 4 4 2 0 4 3 1 0 4 4 3 2 2 0 2 1 0 0 1 1 0 5 0 3 0 0 1 2 0 -1 5 3 2 1 4 4 1 4 3 5 5 1 3 1 1 2 1 3 2 5 2 1 3 3 2 1 2 1 1 4 3 3 2 2 3 2 2 3 3 1 2 3 4 2 0 2 3 1 2 0 3 3 3 3 4 2 3 0 -2 4 2 3 1 0 2 1 0 4 0 0 4 3 2 2 1 0 1 1 3 1 3 2 3 3 4 2 2 3 3 3 3 4 0 4 2 2 5 2 5 4 4 5 2 4 3 4 4 4 3 4 2 -1 4 3 3 4 6 5 3 2 2 2 6 3 4 4 4 4 4 4 2 1 4 3 3 2 5 4 3 5 3 1 2 0 1 0 -3 4 1 3 2 3 4 0 3 4 5 0 2 -1 4 3 3 3 2 5 2 4 0 4 5 5 6 1 5 0 3 2 0 -2 2 1 5 1 5 2 3 2 4 3 2 5 5 -1 -2 5 4 2 0 2 1 2 0 4 1 2 5 2 3 1 2 0 0 3 3 2 3 3 1 5 2 3 2 3 0 -3 1 2 0 2 0 1 1 5 -1 2 0 4 -1 3 -1 -1 -1 2 6 9 -1 6 4 0 2 1 4 1 1 2 4 0 -2 1 0 0 2 3 0 1 3 2 0 2 3 1 4 0 -2 -2 2 2 2 2 2 2 2 1 -1 0 0 -1 0 0 1 1 0 0 0 -1 -1 0 1 0 -1 -1 1 0 1 2 0 -1 -1 -1 -3 1 0 -1 0 -1 -1 4 -2 0 1 5 -1 -1 0 1 -1 5 -1 -1 -2 -3 0 3 3 -2 -2 -3 -3 -3 5 -3 -2 -1 0 -2 6 -3 -2 -2 -3 -2 3 -2 -3 -2 -3 -1 2 3 2 4 1 1 1 1 1 -1 1 1 0 0 -1 1 0 0 0 1 4 -1 0 1 0 1 2 0 1 1 1 4 3 0 1 3 2 1 1 3 3 2 -1 3 3 -3 2 1 3 3 3 2 3 2 1 3 1 3 1 3 3 4 3 0 -1 2 -1 0 0 5 2 2 2 1 1 0 3 -3 -1 -2 1 1 2 3 4 6 0 4 3 3 3 4 4 2 3 2 4 2 1 4 4 0 3 3 4 2 4 5 6 -4 3 1 0 3 2 3 5 6 2 4 5 4 1 5 3 3 2 4 -1 0 -2 0 -1 -1 0 0 -10 2 3 2 0 8 1 1 2 2 1 2 2 3 1 2 3 1 1 1 2 1 2 3 1 4 2 0 0 3 2 4 1 1 3 2 1 1 1 0 4 4 -1 -1 -1 -1 -1 -1 0 0 0 0 -1 4 1 7 7 3 2 2 3 2 5 6 2 4 6 7 3 2 3 -1 -1 0 -1 -2 -2 -2 -2 -3 4 4 0 1 0 2 1 0 1 1 2 1 1 0 0 1 4 2 5 5 5 6 4 4 2 0 2 0 3 6 6 6 5 4 4 4 -1 2 0 0 -4 2 2 3 6 7 2 -1 1 0 2 1 -5 10 4 4 3 1 -2 -1 0 -1 0 2 -3 -2 2 1 3 2 2 2 4 0 1 4 1 5 5 -2 5 3 3 2 2 3 3 3 3 3 3 1 2 2 2 3 3 3 3 2 3 2 2 1 0 3 3 3 5
ϔ 2 6 6 -2 5 5 0 2 8 5 4 4 2 7 1 3 2 6 3 -7 2 1 8 0 2 4 6 8 5 1 4 1 6 3 1 3 6 3 5 5 5 8 8 4 -1 -5 3 -4 4 5 -4 2 -1 -5 0 1 7 3 2 0 2 4 4 -2 5 -2 1 2 3 0 3 5 -1 -2 5 2 0 4 0 -2 4 -1 2 -3 -2 2 -2 -1 3 6 -2 -2 -2 2 -2 -4 4 5 0 5 1 3 2 1 2 3 3 2 0 0 1 6 3 6 2 3 6 2 2 2 4 0 -1 2 4 8 -1 1 0 1 0 2 0 2 2 2 2 -1 3 4 -2 3 0 3 3 -3 1 -1 1 0 0 -1 6 -1 -5 2 3 1 2 1 -2 1 3 1 -2 2 3 2 1 1 3 -3 -1 -1 0 4 1 3 1 3 2 6 1 6 5 5 1 2 3 2 3 5 3 0 3 4 2 4 1 2 2 3 3 3 2 4 1 -3 1 1 0 2 4 3 1 0 0 0 4 1 1 3 1 2 2 2 0 -1 2 1 1 -1 3 6 1 3 1 2 4 -1 -3 2 -6 1 4 5 -1 1 4 -1 2 8 -1 3 0 -4 1 0 0 -1 0 4 6 2 -2 1 2 2 4 0 3 -1 3 1 -1 -4 0 5 1 5 3 4 4 -1 4 0 -2 5 1 -3 -4 3 1 -1 -2 3 -1 4 -3 2 -2 0 5 4 3 -1 6 0 -2 3 0 -1 1 0 1 2 -1 2 1 2 2 -4 1 2 1 2 3 2 0 0 -3 -1 -1 6 -2 1 2 -3 2 1 2 4 -3 5 0 -3 6 3 5 4 1 3 3 -2 -4 5 2 -1 4 4 -2 1 3 5 -1 4 2 2 2 5 -3 -4 -2 2 -1 -1 -1 0 -2 -1 -4 -3 -3 -4 -3 -3 -2 3 3 3 -1 -2 -1 -1 0 -2 -3 -2 0 -1 2 1 -2 -2 -3 -2 -3 4 -1 -1 -1 -3 -2 -1 -2 -3 -2 4 -1 -2 -3 2 2 3 -3 -2 -2 -3 -1 1 3 -3 -3 -4 -4 -4 2 -4 -5 -2 -3 -3 2 -4 -3 -3 -4 -3 3 -4 -4 -4 -3 2 4 1 -1 4 2 1 3 -1 0 -2 -1 0 -1 -1 -3 0 -1 -1 0 0 2 2 0 0 -1 -2 0 0 3 3 3 2 -1 -1 -1 -1 0 0 0 6 1 1 1 6 4 -4 2 1 3 3 3 6 5 -1 3 1 0 2 -1 1 2 4 2 -1 1 0 0 1 1 4 4 -1 -1 4 -1 -3 2 -4 -4 -4 -1 -2 -1 -1 6 4 0 4 2 2 0 2 2 -1 1 1 1 0 -1 2 2 -3 0 -4 1 0 3 3 5 -1 1 4 1 7 6 -1 1 4 1 4 4 4 -1 1 3 4 2 5 -1 0 -2 -1 -1 0 0 0 -10 0 0 -1 0 3 1 1 3 3 3 3 3 3 3 4 4 3 3 3 3 4 6 2 -1 2 5 -2 3 5 5 4 -1 4 0 -1 -1 -5 -2 -6 4 4 -3 -1 -3 -3 -3 -3 -2 -3 -1 2 2 1 2 3 5 -1 4 6 2 3 3 4 2 2 2 3 2 0 2 0 0 -1 -1 -2 -3 -3 -4 -4 3 3 -1 2 0 0 3 0 3 3 2 2 -1 1 2 0 3 3 2 4 2 4 1 3 -2 -1 4 2 3 1 2 1 0 0 0 2 1 0 -4 1 -4 2 3 4 2 4 0 -3 -1 -2 2 -2 -7 4 10 8 4 -1 -2 -2 -3 -3 -1 2 -4 -3 1 -2 1 3 2 0 3 -2 0 1 -2 4 4 -3 4 0 2 0 2 2 2 2 2 1 1 1 0 -1 0 2 1 1 2 0 1 -1 1 0 3 1 1 1 2
ϕ 2 5 6 -2 5 6 1 3 7 5 6 5 3 8 2 4 4 6 5 -7 2 2 8 0 4 3 6 7 6 2 5 2 5 3 2 2 5 4 6 6 6 8 8 5 0 -5 5 -4 4 5 -4 3 -1 -5 0 3 7 4 1 2 2 5 7 -2 6 -2 3 3 2 1 5 6 0 0 6 3 1 6 0 -1 6 0 2 0 0 2 -1 2 3 7 0 -1 0 2 0 -2 6 6 1 4 2 5 2 2 4 4 5 2 2 0 2 5 4 6 3 5 6 4 2 4 6 0 -1 2 3 7 1 3 0 2 1 4 1 4 3 2 2 1 4 5 -2 3 2 5 4 -1 2 1 2 2 1 1 6 0 -4 3 1 2 1 0 -1 0 4 3 -1 2 6 3 2 2 3 -2 0 -1 2 4 3 4 3 6 3 5 2 5 6 6 2 3 2 4 4 5 5 1 5 6 4 5 2 3 2 4 4 5 6 6 1 -2 2 3 1 3 5 4 2 1 0 3 5 2 3 4 2 3 3 2 1 0 3 1 2 0 4 8 1 3 2 2 5 0 -1 2 -5 2 4 6 0 4 6 1 1 7 1 4 -1 -3 3 1 1 -1 1 5 6 3 0 0 1 3 5 1 3 0 4 1 -2 -3 1 4 1 5 4 5 5 0 6 2 -1 7 2 -2 -3 4 3 0 0 5 0 4 0 2 0 2 7 5 4 -1 4 0 -2 5 2 0 2 1 1 4 -1 2 2 2 2 -3 2 2 1 1 3 2 1 1 -1 1 0 7 -1 2 1 -2 2 3 3 4 -2 6 1 -2 5 4 7 5 3 5 4 -2 -3 4 2 -1 4 4 -1 1 4 4 -1 4 2 1 3 6 -3 -3 -1 2 0 0 0 1 0 0 -2 -2 -2 -3 -2 -2 -1 4 3 3 1 -1 -1 0 1 -2 -1 0 1 -1 2 1 -2 1 -2 -1 -3 4 -1 -1 -1 -1 -1 1 -1 -2 -1 5 0 -1 -1 2 2 5 -1 -1 0 -3 0 1 2 -3 -3 -4 -4 -3 2 -3 -3 -1 -2 -3 3 -3 -3 -3 -3 -3 4 -3 -4 -3 -3 1 5 2 1 3 2 3 2 0 1 -1 1 1 0 0 -2 1 0 0 0 0 2 2 0 1 0 -1 0 0 4 2 3 2 0 -1 0 -1 0 2 2 6 2 5 1 5 5 -3 4 1 3 4 5 5 4 -1 4 2 -1 3 -1 2 1 5 3 -1 3 2 0 0 -1 5 6 1 1 4 0 -2 2 -4 -2 -4 0 -1 1 0 7 5 0 4 2 1 0 3 3 1 2 3 2 0 -1 4 4 -1 2 -2 2 2 5 4 6 -1 3 3 0 7 5 0 2 5 3 6 5 6 0 4 4 5 4 6 0 0 -1 0 0 0 0 1 -10 1 2 -1 1 5 1 1 3 2 3 2 2 3 3 5 4 3 3 3 3 3 5 4 -1 3 5 -1 4 5 6 5 -1 4 1 0 0 -1 1 -1 5 5 -2 -2 -3 -3 -3 -3 -2 -2 -1 1 1 2 1 4 5 -1 5 7 2 5 3 5 2 3 4 4 2 0 2 0 0 -1 -1 -2 -2 -3 -3 -3 4 4 -1 1 0 0 3 -1 3 3 3 3 -1 2 2 1 6 5 3 5 3 4 2 4 0 -1 5 2 4 2 2 2 2 1 2 3 2 0 -2 2 -4 3 2 4 3 5 1 1 3 -2 2 -2 -6 4 8 10 6 -1 -2 -1 0 -2 0 2 -3 -2 0 0 2 4 5 1 4 -1 1 2 -1 5 5 -3 5 0 2 0 1 3 1 2 2 1 1 1 3 0 0 2 1 1 3 0 2 -1 2 1 4 2 2 2 2
ϖ 2 3 3 0 4 7 3 4 4 4 7 6 4 5 3 6 5 5 4 -8 4 1 5 2 4 1 3 5 4 1 7 4 5 1 1 0 2 4 5 5 5 3 7 6 1 -4 7 -3 4 4 -3 4 1 -4 2 4 5 5 -1 3 3 7 5 0 3 -3 2 3 1 1 4 4 1 -1 5 3 0 5 1 -2 4 0 2 -1 0 4 -1 1 3 5 -1 -1 -1 1 -1 -1 7 5 0 2 1 6 0 4 6 5 3 0 4 2 2 5 1 5 3 6 3 3 4 4 3 1 1 0 1 4 3 1 2 3 2 5 -1 5 4 0 0 1 3 4 -1 2 3 1 1 0 3 2 2 1 0 2 3 1 -4 4 2 4 1 1 1 1 2 4 0 0 8 5 3 1 1 -1 2 1 4 3 4 3 4 4 5 4 2 4 4 1 2 2 1 3 4 4 6 1 4 7 5 7 3 6 3 5 6 6 5 6 3 -2 1 4 1 2 4 3 1 3 2 2 4 1 2 3 2 3 3 1 0 1 2 1 1 -1 3 5 1 2 1 3 4 -1 2 1 -5 4 3 5 2 6 8 -1 4 5 2 3 2 -3 3 1 0 1 0 7 3 2 -1 -1 0 1 4 1 1 -2 1 3 -1 -2 2 3 0 2 3 5 4 2 6 2 0 7 2 -3 -3 3 2 1 -1 3 -1 5 -1 0 0 6 7 3 4 0 6 -1 1 5 4 2 1 3 3 5 0 4 3 3 0 -3 3 2 0 5 2 1 2 1 0 2 1 5 0 1 -1 -1 0 2 2 4 0 5 0 0 2 4 5 3 3 3 3 -2 -2 2 0 -2 4 2 0 0 3 2 0 2 0 -1 5 1 -3 -3 1 0 1 1 1 2 1 1 -1 -2 -1 -1 -1 -1 0 2 2 1 -1 0 -2 0 0 -3 -2 -1 -1 -2 -1 0 -2 0 -1 -1 -3 3 -3 1 -1 -1 -1 0 -1 -1 -3 4 0 -1 -1 1 2 3 -1 -1 2 -3 0 2 3 -4 -3 -3 -3 -3 1 -3 -3 0 -2 -2 1 -3 -2 -3 -3 -2 1 -4 -4 -3 -3 -1 4 4 2 2 0 2 5 0 2 -1 2 2 -2 1 0 2 1 1 2 0 2 0 0 0 -1 -2 -1 -2 3 2 1 0 1 0 -1 -1 -1 1 1 5 3 0 1 2 5 -2 3 0 2 5 6 3 3 0 2 1 0 2 0 1 1 3 4 0 -1 1 1 0 0 7 4 2 2 1 2 -1 2 -3 -1 -3 1 1 2 0 5 4 -1 1 4 3 1 4 5 2 4 0 3 1 1 5 5 0 3 1 2 3 6 3 5 0 2 1 2 5 1 0 2 4 4 7 7 4 0 5 5 6 5 7 -1 0 -2 -1 0 0 0 1 -10 2 3 1 0 3 0 0 1 1 2 1 1 1 1 2 2 1 2 2 2 1 3 2 -2 3 3 -2 2 5 4 5 1 2 3 2 0 -4 -1 -4 6 6 -1 0 -1 -1 -1 -1 -1 -1 1 1 1 4 2 4 4 -1 4 3 -1 5 1 2 1 2 2 3 1 -1 -1 0 0 -1 -1 -2 -3 -3 -3 -5 3 5 -2 0 -1 -1 1 0 1 3 3 2 -1 0 0 -1 6 4 3 4 3 3 2 3 2 -1 1 2 6 2 2 2 1 0 1 2 0 1 -1 0 -4 2 5 4 2 4 5 -1 6 -1 1 -2 -6 3 4 6 10 -2 -1 0 0 -2 0 1 -3 -2 3 1 3 4 5 0 3 -1 0 3 -1 4 4 -3 6 1 4 0 1 4 3 2 4 3 3 0 2 0 2 4 2 2 2 2 2 1 3 0 2 2 1 1 2
ϗ 0 -1 -1 -1 -2 -1 -1 0 -1 -1 0 1 0 -1 0 1 0 -1 -1 -9 1 0 -1 0 -2 0 -1 0 -1 0 0 1 -2 0 1 -2 -1 -1 -1 -2 -1 0 -1 0 2 -2 0 -1 1 -1 -1 0 1 -1 -2 3 0 0 -2 1 -1 0 -1 0 0 -1 1 0 -1 0 0 -1 0 0 -2 -1 -1 -2 2 0 -2 -2 -4 0 0 0 -1 0 -1 -1 0 -1 0 -1 0 -1 0 -1 0 -2 1 -1 -1 3 0 1 -1 -1 0 0 0 -2 0 -1 -1 1 -1 -1 -1 0 0 -1 1 -1 -1 0 2 -1 0 -1 0 -1 1 0 -1 -1 1 0 -1 -1 1 0 -1 -1 -1 0 -1 0 -1 1 0 0 -2 -1 0 0 -2 0 1 0 -1 -1 -2 0 -1 2 -1 -1 -1 2 -1 2 -1 -1 1 -2 0 0 1 -1 1 -1 1 -1 -1 0 0 1 -2 -1 -1 -1 2 0 0 -1 0 0 0 1 1 0 0 0 -2 -1 0 -1 1 1 1 1 2 1 1 0 0 0 1 1 1 0 0 1 0 1 1 0 1 1 1 0 1 0 1 1 1 -1 -1 -1 -1 -1 -4 0 -1 -1 0 -2 -1 0 1 0 1 -3 0 0 0 0 0 0 0 0 -1 3 -1 2 1 2 1 0 0 -1 -1 0 1 -1 0 -1 2 0 1 -1 0 0 -1 1 0 1 3 -2 0 3 -2 0 0 -1 0 -2 0 2 0 0 -1 0 -1 1 -2 0 -1 -2 0 0 1 0 2 -1 2 -1 2 1 1 -1 2 1 -1 0 0 0 0 0 -1 0 -2 0 -1 0 -4 -1 -3 1 1 1 -1 0 1 1 -2 -3 -1 1 -1 -2 -2 1 -2 -2 0 1 -1 -1 0 -1 -2 -2 1 0 1 -2 0 -1 -1 -1 0 -1 0 -1 0 0 0 0 -1 -1 -1 -2 -1 0 -1 -3 -3 -4 0 2 1 2 0 2 0 1 3 3 1 4 -1 1 1 2 1 0 2 0 1 1 1 0 0 1 3 0 1 1 1 4 -3 2 -1 -1 -1 0 -2 1 0 -2 1 0 0 1 0 1 -1 1 5 0 1 1 1 1 -1 0 2 0 -1 -1 1 -4 -2 -1 0 -1 -1 0 0 0 0 1 0 0 0 0 1 1 2 1 2 2 2 -4 3 4 3 1 3 2 -2 1 1 1 1 2 3 2 1 -1 -1 -1 -1 -1 -3 -1 -1 1 0 1 -1 0 -1 -1 -1 0 -2 -1 0 -1 0 0 1 0 0 0 -1 -1 -1 -2 -2 0 0 0 0 -1 0 0 0 -1 -2 -2 0 0 0 0 -1 2 -1 0 1 1 2 1 1 0 -1 -1 1 2 0 0 -1 -2 0 0 0 0 -1 0 0 -3 2 -3 -2 -1 -1 1 0 1 -1 -1 0 -1 -1 -1 0 -1 -2 0 1 2 1 1 2 2 2 1 -10 0 1 1 0 0 1 1 1 2 0 2 1 2 1 3 3 0 0 1 0 0 0 2 -1 1 -1 7 -3 -2 -2 0 4 -2 1 1 0 0 1 0 0 0 0 0 -1 0 -1 -1 1 0 0 -3 -3 1 -1 0 0 2 -1 0 -1 0 1 2 0 1 1 1 4 3 4 2 2 1 1 1 0 0 -1 -2 0 0 1 3 3 4 0 0 0 -1 -1 -1 8 -1 -1 2 -1 -2 0 0 1 0 1 0 2 2 0 -1 -1 1 1 0 0 0 1 0 -1 0 0 0 -4 -1 -1 -1 0 0 -1 0 -1 2 -1 0 -5 1 -1 -1 -2 10 1 0 2 0 0 2 -2 0 0 -1 1 -1 -1 0 1 2 4 2 -2 -1 0 -2 0 2 1 0 1 1 1 1 1 2 1 0 1 0 1 1 1 1 1 0 3 0 0 2 -2 3 3 3 1
Ϙ -1 -3 -2 -3 -4 0 -1 0 -2 -2 0 0 0 -2 1 0 1 -2 -2 -9 2 -2 -2 1 -1 -2 -2 -3 -3 -2 0 1 -2 -2 -1 -3 -2 -2 -3 -2 -2 -2 -2 0 0 -2 0 -3 0 -3 -3 -1 1 -3 0 1 -2 0 -4 1 -1 0 -2 -1 -1 -2 -1 1 -2 0 -2 -2 -1 -2 -2 -2 -2 -3 1 -2 -3 -1 -3 -2 -1 -1 -2 -2 -1 -2 -1 -2 -1 -2 -2 -3 1 -2 -1 -4 -1 0 -2 0 -1 0 -2 -2 1 1 -1 -2 -2 -3 0 0 -2 -1 1 1 -2 0 1 -2 -2 -2 -1 1 1 1 0 -2 1 0 -1 -2 -2 0 1 -3 1 -2 1 -1 0 -2 -1 -1 1 -1 -1 -1 -2 0 -2 0 -1 -1 0 0 -2 0 -3 0 -1 0 0 0 0 0 -2 -1 1 0 1 -2 0 -1 1 -2 1 -2 -2 -4 -2 -1 -1 -1 -2 -1 -1 -2 0 0 -1 0 0 0 1 1 2 0 0 0 -2 -2 1 -2 0 0 0 0 0 0 -1 0 1 2 0 1 0 -1 -1 0 0 -1 -1 1 0 0 0 1 0 -2 0 0 0 -2 -2 -1 -2 -3 -4 0 -3 -2 -1 -1 -1 0 2 -1 -1 -2 2 -2 0 0 0 -2 0 0 -2 2 -1 0 0 0 -1 1 0 -1 1 -1 -1 -2 -1 -2 0 0 0 -2 0 -1 -1 0 -2 0 0 -2 -2 0 -2 -1 -2 -2 -1 -2 -2 0 -1 1 0 -3 -1 0 -1 0 0 -1 0 -1 0 0 0 -1 1 1 0 2 1 -3 1 1 -3 0 0 -2 -1 -1 -2 -1 -1 -2 -2 -1 -5 -2 -4 -1 0 0 -2 -1 -1 0 -3 -2 -3 -2 -1 -3 -2 -1 -1 -3 -3 0 -3 -2 -1 -2 -2 -2 0 -1 -1 -3 0 -3 -2 -3 -1 -2 0 0 0 -1 -1 -1 -2 -2 -1 -2 -2 -2 -1 -2 -3 -5 -1 -1 0 0 -1 1 0 1 0 -1 0 2 -2 0 0 0 -1 -1 0 1 0 0 0 -1 5 0 0 1 -1 1 0 0 -3 1 -2 -2 -1 -2 -2 1 2 -2 -3 -3 -3 -3 0 -3 -3 4 -1 -2 -1 -3 -3 -2 -2 -1 1 -2 -3 -3 -3 -5 -3 0 -1 -1 -2 0 1 -1 -1 -1 -1 -1 -1 1 -2 0 1 0 0 1 1 -4 -1 0 0 -2 -1 -1 -2 0 -2 0 -1 -1 -1 -1 0 -2 -3 -3 -1 -2 -2 -3 -2 -2 -1 0 1 0 1 -2 -2 0 -3 0 1 0 1 0 0 1 1 0 -1 0 -1 -2 -1 0 -2 -1 -1 -4 -1 -1 -1 -2 -2 -2 -1 0 0 0 -3 0 -2 -1 2 2 1 0 1 1 0 0 0 1 1 1 0 0 0 0 1 -1 -1 -1 -1 -4 0 -1 -2 -3 -3 -1 -1 0 -1 0 0 0 0 -1 -1 -1 -1 0 0 -1 0 0 0 0 0 0 -10 0 1 0 1 -1 -2 -2 -1 -1 -2 -2 -1 -1 0 -1 0 -1 -3 -1 -3 -2 -3 0 -2 -1 -2 0 -3 -3 -2 -2 2 -2 -1 -1 -2 -2 -2 -2 1 1 -1 -1 -1 -1 -1 -1 -1 -1 -1 -3 -3 0 -1 -1 -2 -1 -2 -2 -2 -1 -1 -1 -2 -1 0 0 1 1 2 -1 0 0 0 -1 -1 -2 -2 -4 -2 1 0 -1 0 -1 -3 1 -1 -2 -1 -1 1 -1 -4 0 -1 -2 -2 -2 -1 -1 -1 -2 -1 0 -1 -2 0 -1 0 -1 0 -1 0 -1 -4 0 -1 0 -5 -2 -1 -2 -1 -2 0 -1 1 -1 -2 -2 -5 -2 -2 -2 -1 1 10 7 8 6 3 1 4 5 1 -1 0 -3 -2 -1 0 -1 1 0 -2 -2 -1 -1 1 1 2 1 0 2 2 0 2 2 1 1 2 1 1 2 1 1 0 1 0 2 2 -1 -3 0 0 0 0
ϙ 0 -2 -2 -3 -3 1 0 1 -2 -1 0 0 1 -2 0 0 1 -1 -1 -9 2 -1 -1 1 0 -1 -2 -2 -2 -2 1 2 -1 -1 0 -3 -2 -1 -2 -1 -1 -1 -2 1 0 -3 1 -3 1 -2 -3 0 1 -3 1 0 -1 1 -3 0 -1 1 -2 -1 0 -2 0 1 -1 0 -1 -1 -1 -2 -2 -1 -1 -2 0 -2 -3 -2 -2 -3 -2 0 -3 -1 0 -1 -2 -2 -3 -1 -2 -3 2 -2 -1 -2 -1 1 -1 0 0 0 -2 -1 2 1 0 -2 0 -2 1 1 -2 -1 2 2 0 1 1 -1 -2 -1 -1 2 1 2 0 -1 2 1 0 -2 -2 1 1 -2 1 -1 1 0 0 -2 0 -1 0 0 -2 -1 -2 0 -2 1 -1 0 1 1 -2 1 -2 1 0 1 1 1 1 0 -2 -1 0 1 1 -1 1 0 2 -2 2 -2 -1 -2 -2 -1 -1 -2 -2 0 0 -1 1 -1 0 1 0 1 2 2 2 0 0 0 -1 -2 2 -1 0 1 -1 0 0 1 0 -1 1 1 0 0 0 0 0 -1 1 0 -1 0 1 0 0 0 1 -1 0 0 -1 -1 -1 -2 -2 -2 -4 0 -2 -2 -1 0 0 -1 2 -1 -1 -2 1 -2 -1 1 -1 -2 -1 1 -2 2 -1 1 0 1 0 2 0 -1 1 -1 0 -2 0 -2 0 1 1 -2 0 -1 1 1 -1 1 2 -3 -1 1 -2 -1 -2 -1 -1 -1 -3 1 -2 2 1 -2 1 0 0 -2 0 0 1 -1 0 -1 1 0 0 2 -1 2 1 -2 2 1 -1 1 1 -1 0 -1 -1 -1 -2 0 -1 0 -4 -2 -4 1 0 0 -1 0 -2 -1 -2 -2 -1 -1 -1 -2 -1 0 -2 -3 -2 0 -2 -2 -1 -1 -2 -1 0 -1 -1 -2 0 -2 -2 -3 0 -1 -1 -1 0 -1 -1 -1 -2 -2 -2 -2 -2 -2 -2 -2 -3 -4 -1 -1 0 1 0 0 0 0 1 -1 0 2 -2 1 0 0 -1 0 1 1 0 0 0 -2 5 0 0 2 -1 0 0 1 -3 2 -1 -2 -1 -2 -2 1 2 -2 -2 -3 -3 -2 0 -2 -3 4 -1 -2 0 -2 -2 -2 -2 -1 1 -2 -3 -2 -3 -4 -2 1 -1 -1 -2 0 1 -2 -1 -1 -1 0 -1 1 -2 0 1 0 0 2 1 -4 0 1 1 -1 0 -1 -1 0 -1 0 0 -1 0 -2 1 -2 -2 -2 0 -2 -3 -2 0 -3 -1 1 2 1 1 -2 -2 0 -2 1 0 1 0 1 0 1 1 0 -1 -1 0 -2 -1 1 -2 -1 -1 -2 -2 -1 0 -2 -3 -3 -2 0 -1 -1 -1 0 0 -1 2 2 1 0 2 0 0 1 0 0 1 0 1 -1 0 -1 0 -2 1 0 0 -4 -1 -1 -2 -2 -2 0 0 1 1 1 1 1 1 -1 0 0 0 0 0 -1 -1 0 0 0 -1 -1 -10 -1 1 1 1 0 -2 -1 -1 0 -2 -1 0 0 1 0 0 -1 -2 0 -2 -1 -1 1 -2 -1 -2 0 -3 -2 -1 -1 2 -2 -2 -2 -3 -3 -3 -3 2 1 -1 -2 -1 -1 -1 -1 0 -2 0 -2 -2 -1 0 0 0 0 0 -1 -2 0 -1 -1 -2 0 0 0 2 1 2 -1 0 0 -1 -1 -1 -2 -2 -4 0 1 -1 -1 -1 0 0 0 0 0 1 0 1 -1 -2 0 1 -2 0 -1 -1 -1 -1 -1 -1 0 0 -1 1 0 0 -1 0 -1 0 0 -2 1 -1 -1 -4 -2 -1 -1 0 -1 1 -1 1 -1 -1 -2 -5 -1 -2 -1 0 0 7 10 8 5 1 2 2 3 1 -2 0 -2 -1 -1 1 -1 2 0 -1 -1 0 -2 1 0 2 1 0 2 2 0 2 2 1 1 2 0 1 2 1 1 1 1 0 0 2 -2 -3 0 -1 -1 1
Ϛ -1 -1 -2 -3 -2 1 0 0 -2 0 2 1 0 -2 0 1 1 0 -1 -9 2 -1 -1 1 0 -1 -1 -1 -2 -1 1 1 -1 0 -1 -3 -3 -1 -1 -1 -1 -1 -1 1 0 -2 1 -3 3 -2 -2 0 2 -1 1 1 -1 1 -3 0 0 1 -2 -1 1 -1 -1 1 -1 1 -1 -1 -1 -2 0 -1 0 -2 1 -2 -2 -1 -2 -1 -1 0 -1 -1 0 0 -2 -3 -2 0 -2 -2 2 -2 0 -3 0 1 -1 0 0 1 -2 0 3 2 0 -1 0 -2 1 1 -1 0 2 1 1 1 2 0 -1 -1 -1 0 2 2 1 0 1 1 0 0 -1 0 2 -2 1 -1 1 1 1 -2 0 -1 0 0 -1 -1 0 0 -2 0 0 0 0 2 -2 2 -2 0 0 1 1 0 0 1 -1 0 1 1 1 -1 0 0 1 -1 1 -1 -1 -3 -1 0 1 0 -1 0 0 -1 1 0 -1 2 1 1 2 2 2 1 1 1 0 -2 2 0 0 0 -1 0 0 0 -1 0 1 1 0 0 -1 -1 0 -1 0 -1 -1 0 0 -1 -1 0 0 -1 -1 0 -1 0 -1 -1 -2 -1 -4 0 -1 -2 -1 0 1 0 2 -1 0 -1 1 -2 0 1 -1 -2 -1 1 -2 2 -1 0 1 1 0 2 1 -1 1 -1 0 -2 -1 -1 0 0 1 0 0 0 0 1 -2 1 1 -2 -1 1 -2 -1 -2 -1 -1 -1 -1 1 -1 3 1 -1 0 0 0 0 0 0 -1 -1 0 0 1 0 1 2 -1 2 2 -2 2 2 -2 1 1 -1 -1 -1 -2 -1 -1 0 -2 0 -5 -2 -3 0 -1 0 -1 0 -1 -1 -2 0 -2 -1 0 -1 -1 0 -1 -2 -2 0 -2 1 0 0 -1 0 0 0 0 -1 1 -1 -2 -2 0 -2 -1 -1 -1 -1 -1 -1 -2 -2 -1 -2 -2 -2 -1 -2 -2 -4 1 0 3 2 2 1 1 3 1 1 1 2 -2 2 2 3 -1 0 4 2 1 1 1 -1 6 2 2 2 0 3 2 3 -2 2 0 0 -1 -2 -2 1 2 -2 -3 -3 -3 -2 1 -2 -3 5 -1 -2 0 -2 -2 -2 -2 -1 3 -2 -3 -2 -3 -5 -2 0 -1 0 0 -1 0 -2 2 0 1 2 0 1 -1 1 2 0 1 1 1 -4 0 1 0 0 0 0 0 -1 -1 0 1 1 1 -1 0 -2 -2 -2 0 0 -1 0 -2 -2 0 1 1 1 1 0 0 0 -2 1 0 1 0 1 1 1 1 2 0 0 0 -1 -1 1 0 -1 -1 -2 -1 -1 1 -1 -2 -2 -1 0 -1 -1 -1 2 -1 0 3 2 2 0 1 0 0 1 1 1 1 0 1 -1 0 -1 2 -1 1 0 0 -3 1 -1 -2 -2 -1 -1 -1 0 1 2 1 1 1 1 0 0 0 0 0 0 0 0 1 -1 1 1 -10 0 0 1 2 -1 0 0 0 -1 -1 0 0 1 0 0 0 0 -1 -1 -1 -1 -1 0 -3 -1 -1 0 -2 -2 0 -3 2 -2 -1 -1 -1 -2 -2 -2 2 1 -2 -1 -2 -2 -2 -1 -2 -2 -1 -2 -2 0 0 -1 0 0 -1 0 0 1 -1 -1 0 0 0 0 2 1 2 0 0 0 -1 -1 -1 -1 -2 -4 -1 1 2 2 2 2 0 1 0 -1 -1 0 2 0 -1 1 0 -1 0 -1 -1 -1 -1 -1 -1 1 0 0 1 0 0 0 0 -1 0 0 -1 1 -1 -1 -4 -1 -1 -1 -1 -1 1 -1 1 1 -2 -2 -5 0 -3 0 0 2 8 8 10 6 2 3 3 4 2 -2 0 -2 -1 -1 1 -1 2 0 -1 -1 0 -1 2 1 3 1 1 3 2 2 3 2 2 2 2 1 2 3 1 2 0 1 0 1 3 -1 -3 0 0 0 0
ϛ -1 -2 -4 -2 -4 -1 -1 0 -3 -2 0 0 0 -2 1 0 0 -2 -1 -9 0 -2 -3 0 -1 -2 -3 -3 -2 -2 0 0 -3 -2 -1 -4 -4 -2 -3 -3 -2 -3 -3 0 0 -2 -1 -3 1 -2 -3 -1 1 -2 -1 0 -3 0 -5 0 -2 0 -2 1 -1 -2 0 -1 -2 -1 -1 -1 1 -1 -2 -2 -1 -3 0 -2 -4 -1 -3 -1 -1 -1 -2 -1 -2 -2 -1 -2 -1 -2 -1 -2 0 -3 0 -4 -1 -1 -3 -1 -1 0 -2 -2 1 0 -1 -3 -1 -3 0 -1 -3 -1 0 0 -1 0 1 -2 -3 -3 -1 -1 0 1 -1 -1 1 -1 -1 -2 -3 0 0 -2 1 -2 0 0 0 0 -1 -1 1 0 -1 -1 -2 0 -3 0 -2 -1 0 0 -2 0 -2 0 0 -2 -1 -1 -1 0 -1 -1 0 -1 0 -2 -1 0 0 -2 0 -2 -2 -4 -3 -2 0 -1 -2 -1 -2 -3 -1 -1 -2 0 0 -1 0 0 0 -1 -1 -1 -2 -2 0 -2 1 -1 1 -1 -1 0 -1 0 0 0 -1 0 -1 -1 1 -1 0 0 -2 0 -1 0 0 2 -1 -2 -1 0 -1 -2 -2 0 -2 -3 -4 -1 -3 -3 -1 -1 -1 1 0 -3 0 -3 0 -2 -1 0 -1 -1 1 0 -1 0 -2 -1 -1 0 0 0 0 -1 0 -2 -1 -3 -1 -3 0 -2 0 -2 -1 -2 -1 0 -2 -1 0 -3 -2 -1 -3 1 -1 -2 -2 -3 -1 -1 -1 1 -1 -3 -1 0 -2 -2 -1 -1 -2 1 0 1 -1 -1 1 0 -1 0 0 -3 0 0 -2 -1 -1 -2 -1 -1 -2 1 -1 -1 -2 -1 -5 -2 -5 -1 0 -1 -2 -1 -1 -1 -3 -2 -3 -2 -2 -3 -2 -1 0 -2 -2 0 -1 0 -1 -2 -2 -2 -1 -2 -1 -3 0 -3 -2 -2 0 -2 1 0 1 0 1 1 -1 -1 0 -1 0 -1 0 -3 -4 -5 -1 -2 0 0 -1 0 0 1 1 0 -1 1 -2 0 0 1 -2 -2 1 -1 -1 1 1 -1 3 0 0 0 -1 1 2 -1 -3 0 -2 -2 -1 -3 -3 0 0 -2 -3 -3 -3 -3 0 -3 -3 2 -2 -3 -1 -3 -3 -3 -2 -2 1 -3 -3 -3 -3 -5 -3 0 -1 -2 -2 -2 -1 -1 -1 -1 -1 0 -1 0 -2 0 0 -1 -1 -2 -1 -5 -2 -1 -1 -2 -1 -1 -2 -2 -2 -1 0 -1 0 -1 -1 -1 -1 -3 -1 -2 -1 -2 0 -1 -1 -1 -1 -1 -1 -2 -2 -1 -3 1 0 1 0 0 -1 0 0 0 0 0 -1 -1 -1 -1 -2 0 1 -3 0 0 0 -2 -2 -2 -1 1 0 0 -3 0 -2 -2 1 1 1 -1 0 0 -1 0 -1 0 0 0 0 -1 0 0 1 -1 -1 -1 -1 -3 -1 -2 -3 -4 -4 -1 -1 0 -1 0 -1 -1 -1 -1 -1 -1 -1 0 0 0 0 0 -1 -1 0 0 -10 0 -1 1 0 -1 -1 -1 -2 -2 -2 -1 -2 -1 -2 -1 -2 -2 -3 -2 -3 -3 -3 0 -1 -1 -2 -1 -4 -3 -1 -2 1 -3 -1 -1 -2 -1 -1 -2 0 0 0 -1 0 0 -1 0 -1 0 -2 -3 -3 -1 0 -2 -1 -1 -3 -2 -2 -1 -2 0 -2 -1 -1 -1 0 1 1 -1 -1 0 -1 -1 -2 -2 -2 -4 0 0 1 1 2 0 -3 0 -2 -1 -2 -1 1 -2 -2 0 -1 -2 -1 -2 -1 -1 -1 -1 -1 -1 -2 -2 -1 -1 -1 -1 -1 -1 -1 -1 -3 0 -1 -1 -5 -1 -1 -1 -1 -1 -1 -1 0 0 -2 -2 -4 -1 -3 -2 -2 0 6 5 6 10 5 1 6 4 0 -1 0 -3 -3 0 -1 -2 0 0 -2 -2 -2 -1 0 0 0 1 0 1 0 -1 1 1 0 0 1 1 1 0 0 1 0 0 0 2 1 0 -2 0 0 0 -1
Ϝ 0 -2 -1 -1 -2 1 0 1 -1 -1 2 2 1 -1 3 1 1 0 0 -8 3 0 -1 3 1 -1 -1 -1 -1 0 1 1 -1 -1 0 -2 -2 -1 -1 -1 -1 -1 -1 1 2 -3 1 -3 2 -1 -3 1 2 -3 1 1 0 1 -4 1 1 1 0 3 0 -1 1 2 0 0 0 -1 2 -1 0 0 0 -1 3 -2 -2 -2 -2 -2 -1 0 -2 1 -1 -1 -1 -1 -1 0 -1 -1 1 -1 0 -2 0 1 -1 2 1 2 0 -1 1 2 -1 -1 0 -1 0 2 -1 0 2 1 0 0 2 0 -1 -1 1 0 1 2 0 0 2 1 1 -1 0 0 2 -1 2 -1 1 1 1 0 1 0 2 2 0 0 -1 0 -2 1 0 1 1 3 -1 3 -2 1 -1 -2 2 1 1 0 -1 1 3 2 1 -1 2 0 1 0 1 -1 0 -1 -1 0 0 0 -1 0 0 -1 2 0 0 1 2 1 2 1 4 1 1 1 0 0 2 0 2 1 2 0 1 1 0 1 4 4 1 1 1 0 2 0 1 1 0 3 1 2 0 5 2 0 0 2 1 0 -1 1 -1 -2 -3 0 -2 -1 1 1 2 1 3 0 1 -1 3 -1 1 1 1 0 1 1 -1 0 -1 1 1 1 1 0 1 -1 2 0 0 -2 0 -1 2 0 2 0 0 0 1 1 -1 1 3 -3 -2 1 0 2 -1 -1 0 -1 -2 2 -1 3 1 -1 1 2 1 0 2 0 -1 2 1 4 0 1 2 2 0 4 0 -2 1 3 -2 1 0 -1 0 1 -1 3 -1 0 -1 0 -4 0 -3 0 1 0 0 0 0 1 -1 0 0 -1 0 -1 0 -1 0 -2 -1 -1 -1 1 -1 -2 0 -2 -1 0 -1 -2 1 -1 -1 -2 1 -1 1 1 3 2 2 2 1 0 0 -1 1 0 1 -1 -2 -3 0 -1 -1 1 0 -1 1 2 0 -1 4 3 0 0 0 0 -2 -1 1 0 -1 1 1 0 0 1 0 2 -1 2 1 0 -2 0 -2 -2 -1 -2 -2 4 4 -2 -3 -3 -3 -3 2 -3 -3 -1 0 -2 0 -3 -2 -2 -3 -2 2 -3 -3 -3 -2 -4 -1 2 1 1 0 0 0 -1 0 -1 0 0 -1 -1 -1 0 0 0 1 0 0 -3 0 0 -1 -2 0 -1 -1 3 0 1 1 1 2 1 1 -1 -1 -1 1 -2 -1 -1 0 -1 1 2 3 0 1 -1 -2 3 -2 2 3 2 3 2 3 2 2 2 2 2 1 1 0 1 -1 1 3 -1 1 2 0 -1 -2 -2 2 3 1 1 -1 1 -2 -1 3 4 2 1 1 1 1 2 1 3 3 1 2 0 2 3 2 1 1 1 1 -3 0 -2 -1 -1 -1 0 -1 1 1 2 1 2 0 1 0 1 0 1 1 2 1 1 1 1 1 1 -10 2 0 2 1 1 1 0 2 1 2 1 1 2 1 2 2 1 0 0 0 0 0 3 0 0 -1 1 -2 -1 0 -2 2 -2 0 0 0 -1 0 -1 2 1 0 -1 0 0 0 0 0 2 -1 -2 -2 1 0 0 1 1 0 0 -1 1 0 2 0 0 1 1 2 2 3 1 1 1 0 -1 -2 -1 -1 -3 0 1 1 2 2 2 1 5 1 0 0 -1 2 -1 0 1 1 0 1 0 1 1 1 0 0 1 0 -1 1 1 1 1 1 1 0 0 -2 3 2 0 -4 0 0 0 0 0 0 1 1 2 0 -2 -4 0 -1 0 0 0 3 1 2 5 10 5 2 1 3 0 1 0 0 1 1 -1 0 2 -2 0 0 -2 1 4 3 5 2 3 4 3 3 3 3 1 3 4 3 4 4 3 1 3 1 3 2 0 -2 1 1 1 0
ϝ 1 1 2 -3 1 4 1 2 3 0 5 3 2 1 1 3 2 2 1 -8 6 0 2 3 2 2 3 3 1 0 4 3 1 1 0 0 2 2 2 0 2 2 3 3 1 -3 4 -3 4 1 -3 2 2 -2 4 2 4 3 -2 2 0 4 3 1 1 0 1 6 1 0 2 1 0 -2 0 2 1 1 2 -2 1 -1 -2 -2 -2 1 -2 1 0 2 -2 -2 -2 1 -2 -3 4 1 -2 1 1 3 1 2 4 2 1 1 3 3 1 1 2 2 2 4 2 1 7 2 3 3 3 1 1 3 0 0 4 4 1 2 2 2 2 1 2 1 3 2 1 3 2 3 3 -1 1 0 2 1 -1 0 0 2 -2 2 -1 2 5 6 -1 6 0 2 1 0 0 2 1 1 3 2 3 2 3 0 3 1 3 0 3 1 0 2 1 3 0 0 -1 0 0 1 4 0 1 4 2 4 4 4 5 3 3 3 0 3 4 0 1 2 0 1 2 2 0 2 2 4 2 0 1 1 1 0 1 0 -1 2 1 0 0 1 2 3 0 1 0 1 1 -1 -1 -1 -4 1 1 1 1 -1 5 -1 6 4 0 -1 4 -1 1 2 1 -1 -1 4 1 3 1 2 3 2 3 0 3 0 3 1 2 -1 1 2 3 2 3 1 1 1 3 3 0 4 3 -2 -2 2 0 0 -2 0 -1 0 -2 2 -2 0 4 3 2 -1 0 3 0 2 1 0 1 1 2 2 2 7 1 5 4 -1 3 7 2 1 3 0 1 0 -1 0 0 2 0 1 -2 0 0 2 0 1 0 2 -1 1 1 -2 2 1 0 0 0 0 -1 0 1 1 1 0 1 1 0 0 1 1 1 0 2 0 -2 -2 2 2 0 0 0 1 0 0 -2 -1 -1 -2 -1 -2 -1 0 -1 -1 2 1 1 2 3 -1 0 2 3 0 5 4 1 2 1 1 -1 1 3 0 -1 1 1 1 0 1 1 3 2 1 1 3 -1 3 -1 -1 0 -2 -1 3 5 -1 -2 -3 -2 -2 3 -1 -2 1 0 -1 3 -1 -1 -1 -1 -1 4 -2 -2 -1 -1 -2 1 2 1 1 1 3 2 -1 3 1 2 3 1 1 0 2 1 2 3 2 2 -1 2 2 2 0 2 1 1 4 3 3 2 3 4 1 2 -1 -1 2 1 2 0 2 1 -2 3 6 6 3 4 2 1 4 0 2 4 2 4 2 6 4 2 4 2 3 1 -1 -1 4 2 1 0 1 0 1 1 -2 -3 -3 0 -1 0 -1 2 4 -2 1 5 5 3 2 3 0 2 2 2 3 3 2 3 -1 1 0 3 1 3 0 3 -4 2 0 0 3 2 1 1 1 2 4 4 4 1 3 2 3 2 3 2 5 1 2 1 2 3 4 -10 1 3 2 2 1 4 3 5 2 2 4 4 3 4 5 7 4 2 3 2 3 3 3 1 1 1 1 -1 1 0 1 3 -1 0 0 -1 -1 -1 -1 4 4 -1 0 -1 -1 -1 -1 0 0 -1 -1 -1 1 0 1 2 2 2 3 1 4 3 2 3 3 2 3 6 3 3 3 2 2 1 -1 0 -1 -1 -3 0 3 4 6 4 5 3 4 3 0 0 0 1 0 1 2 3 1 0 1 1 1 0 1 0 2 3 -2 3 1 1 1 0 0 0 1 0 3 -1 1 -4 0 0 0 1 1 0 1 0 3 1 0 -5 2 2 2 1 2 1 2 3 1 5 10 -1 0 4 0 1 0 1 -1 1 1 3 2 -2 0 1 -3 4 3 5 4 6 5 5 7 5 5 2 2 4 4 4 5 2 2 1 3 1 1 5 -1 0 1 0 0 1
Ϟ -3 -4 -5 -1 -4 -2 -2 -1 -4 -4 -2 -2 -2 -3 -1 -1 -1 -4 -3 -9 -1 -3 -4 -1 -3 -4 -4 -4 -3 -3 -1 -2 -4 -4 -3 -5 -4 -3 -4 -4 -3 -4 -4 -1 -1 -2 -1 -2 -2 -4 -1 -2 -2 -1 -3 -2 -4 -1 -6 -1 -3 -1 -3 -1 -3 0 -2 -2 -3 -2 -3 -3 -1 -1 -3 -3 -3 -4 -1 0 -4 -2 -5 -1 0 -3 -1 -3 -3 -3 -1 -1 -1 -4 -1 -1 -1 -4 -1 -5 -3 -1 -4 -1 -1 -1 -3 -3 -2 -2 -2 -4 -3 -4 -2 -1 -4 -4 -2 -1 -3 -2 -1 -3 -4 -4 -2 -2 -2 -1 -3 -4 -1 -2 -2 -4 -4 -2 -1 -4 -2 -4 -2 -2 -2 -2 -2 -2 -1 -2 -2 -1 -4 -1 -3 -1 -3 -2 -2 -2 -2 -2 -4 -1 0 -3 -2 -1 -1 -2 -3 -1 -1 -1 -1 -4 -1 -3 -2 -3 -1 -3 -3 -4 -3 -3 -2 -2 -4 -3 -3 -3 -1 -2 -3 -1 -1 -1 -2 -2 -1 -1 -1 -1 -3 -3 -2 -2 -1 -2 -1 -2 -2 -2 -2 -2 -1 -1 -2 -2 -2 -3 -2 -2 -3 -2 -1 -2 -2 -2 -2 0 -2 -3 -2 -2 -2 -3 -3 0 -2 -4 -3 -3 -4 -3 -2 -3 -2 -1 -1 -3 -3 -5 -1 -2 -2 -2 -2 -3 -1 -1 -4 -1 -3 -2 -2 -1 -2 -1 -2 -2 -1 -2 -3 -2 -2 -4 -1 -3 -2 -3 -3 -2 -2 -2 -2 -1 -1 -2 -2 -2 -5 -1 -1 -3 0 -4 -1 -2 0 -2 -1 -4 -2 -2 -3 -2 -2 -3 -3 -1 -2 -1 -3 -2 -1 -2 -2 -1 -2 -1 -2 -2 -4 -3 -3 -3 -1 -2 -2 -1 -1 -3 -2 -2 -6 -2 -6 -1 -2 -3 -2 -3 -1 -1 -4 -4 -3 -3 -3 -4 -3 -3 0 -4 -4 -1 -4 -3 0 -3 -3 -3 -1 -3 -3 -4 -1 -4 -2 -2 -2 -4 -1 -2 -1 -1 -1 -2 -2 -2 -2 -2 -1 -2 -2 -5 -5 -5 1 1 -2 -1 1 -2 0 -1 -1 -2 -3 0 -2 -1 -1 0 0 -3 -2 -1 -1 -1 -1 -3 7 0 -1 -1 2 -1 -1 -2 -5 -1 0 -1 -2 -1 -3 -1 -1 -2 -1 -1 -1 1 -2 -1 -2 6 0 0 -2 -1 -1 -1 0 0 -1 -1 0 0 -1 -6 -4 -2 -2 -3 -3 -3 -2 -1 1 1 0 1 0 0 -1 1 3 2 1 -1 -2 -6 -3 -2 -1 -3 -2 -2 -4 -2 -4 -3 -3 -3 -2 -2 -2 -3 -3 -4 -2 -4 -4 -4 -3 -1 -1 -2 -1 -1 -1 -3 -4 -2 -5 -1 -2 -1 -2 -1 -2 -1 -1 -3 -2 -2 -2 -3 -3 -1 -4 -1 -1 -4 -2 -1 -2 -2 -2 -2 -2 -1 -2 -1 -3 -2 -3 -4 -1 -1 -1 -2 -1 -2 -2 -2 -2 -1 -1 -1 -1 -2 -2 -2 -2 -1 -3 -3 -3 -5 -3 -3 -4 -4 -4 -2 -3 -2 -2 -1 -1 -1 -1 -2 -2 -2 -3 -2 1 -1 1 1 -1 -1 0 -1 -10 -2 -1 -2 -1 -3 -3 -4 -4 -3 -4 -4 -3 -3 -3 -3 -3 -4 -4 -4 -4 -4 -4 -3 -3 -3 -4 -1 -5 -4 -3 -3 -1 -4 -2 -2 -2 -2 -2 -3 -1 -1 -2 -3 -2 -2 -2 -2 -3 -2 -4 -5 -5 -2 -3 -3 -2 -3 -4 -3 -4 -3 -3 -3 -3 -3 -3 -3 -1 -1 -1 -1 0 0 0 0 -1 -2 -1 -2 -2 -2 -2 -3 -2 -3 -3 -1 -3 -3 -3 -3 -1 -4 -4 -2 -2 -4 -3 -3 -3 -3 -2 -4 -1 -2 -2 -3 -1 -3 -2 -3 -2 -2 -2 -3 -4 -1 -1 -1 -4 -3 -3 -3 -3 -3 -2 -2 -2 -2 -3 -2 -4 -3 -4 -3 -3 -2 4 2 3 6 2 -1 10 8 -2 -2 -2 -3 -3 -1 -2 -2 -2 -2 -2 -3 -3 -1 -1 -1 -1 -1 -2 -1 -1 -2 -1 -1 -1 -2 -1 -1 -1 -1 -1 -1 -2 -1 -1 0 -1 -1 -4 -1 -1 -1 -2
ϟ -3 -4 -4 -2 -4 -2 -2 -1 -4 -3 -1 0 -1 -3 -1 -1 -1 -3 -3 -9 -1 -3 -3 -1 -3 -3 -4 -3 -3 -3 -1 -1 -4 -3 -3 -5 -4 -3 -3 -3 -3 -3 -3 0 0 0 -1 -1 -1 -3 -1 -1 -1 -2 -2 -1 -3 0 -5 -1 -3 -2 -3 -1 -3 0 -3 -1 -3 -2 -3 -3 -2 -1 -3 -3 -3 -3 0 -1 -4 -2 -5 -1 -1 -2 -1 -2 -2 -3 -1 -1 -2 -3 -1 -2 -1 -3 -2 -4 -3 -1 -3 -1 0 -1 -2 -3 -1 -1 -1 -4 -3 -4 -1 -1 -4 -3 -1 -1 -3 -2 -1 -3 -4 -3 -2 -1 -1 -1 -2 -3 -1 -1 -2 -3 -3 -2 -1 -3 -1 -3 -1 -1 -1 -2 -1 -2 -1 -1 -2 -1 -3 1 -2 -1 -2 -2 -1 -1 -1 -1 -4 -1 0 -2 -2 -1 -1 -2 -3 -1 -1 -1 -1 -4 -1 -3 -1 -3 -1 -3 -2 -3 -3 -3 -2 -2 -4 -2 -3 -3 0 -2 -2 0 -1 0 -1 -1 0 -1 -1 -2 -3 -3 -1 -2 -2 -1 -2 -1 -2 -2 -2 -2 0 0 -2 -2 -2 -3 -2 -2 -2 -2 -2 -1 -2 -2 -2 0 -2 -3 -2 -2 -2 -3 -3 -1 -2 -3 -3 -2 -4 -3 -2 -2 -1 -2 -1 -3 -2 -4 -1 -1 -2 -2 -2 -3 -2 -1 -3 -1 -2 -1 -2 -1 -2 0 -2 -2 -1 -2 -2 -1 -2 -4 -1 -3 -2 -2 -3 -2 -2 -1 -1 -1 -1 -2 -2 -1 -4 -1 -1 -3 -1 -4 -1 -1 -1 -1 -1 -3 -2 -1 -3 -2 -1 -2 -2 -2 -1 -2 -2 -2 0 -1 -1 0 -2 0 -1 -2 -3 -2 -2 -3 -1 -2 -2 -2 -1 -2 -2 -3 -6 -2 -5 -1 -3 -2 -2 -2 -2 -1 -4 -3 -2 -3 -3 -4 -3 -2 -1 -3 -3 -2 -4 -2 0 -3 -3 -3 1 -3 -2 -4 -1 -4 -2 -2 -2 -4 -2 -2 -2 -2 -2 -1 -2 -3 -2 -3 -2 -2 -2 -5 -5 -5 1 2 -1 0 2 -1 0 0 0 -2 -2 0 -1 0 0 0 1 -2 0 0 -1 -1 -1 -2 8 0 1 0 2 0 0 -2 -5 -1 1 0 -2 -1 -2 0 0 -2 -1 -1 -1 1 -2 0 -2 7 0 1 -2 0 0 -1 1 0 -1 -1 0 1 -1 -6 -3 -1 -1 -3 -3 -2 -2 -2 2 1 2 2 1 1 0 4 5 2 1 -1 -2 -5 -2 -1 0 -3 -2 -2 -3 -1 -3 -3 -2 -2 -1 -2 -2 -4 -4 -3 -1 -3 -3 -3 -2 -1 -1 -1 0 0 0 -3 -3 -1 -4 -1 -1 -1 -1 -1 0 -1 -1 -2 -2 -2 -2 -2 -3 0 -3 -1 -2 -4 -1 0 -2 -1 -2 -2 -1 0 -1 -2 -3 -1 -3 -3 0 0 -1 -1 -1 -2 -1 -1 -1 0 -1 -1 -1 -3 -1 -2 -1 -1 -2 -3 -3 -5 -2 -3 -3 -3 -4 -2 -3 -2 -1 -1 0 -1 -1 -2 -2 -1 -2 -1 1 -1 1 1 0 -1 0 0 -10 -1 -1 -1 0 -3 -2 -3 -3 -3 -3 -2 -3 -3 -2 -2 -2 -3 -3 -2 -4 -3 -3 -2 -3 -3 -3 0 -5 -4 -3 -3 0 -4 -1 -2 -2 -2 -2 -2 0 -1 -2 -3 -3 -3 -3 -3 -3 -3 -3 -4 -4 -1 -2 -2 -2 -2 -3 -3 -3 -3 -2 -2 -3 -2 -2 -2 -1 0 0 0 0 1 0 0 -1 -1 -1 -3 -3 -1 -2 -2 -1 -2 -3 -1 -3 -2 -3 -3 -1 -3 -4 -2 -3 -3 -3 -3 -3 -3 -2 -3 -1 -2 -2 -2 -1 -3 -2 -2 -2 -2 -2 -3 -4 0 -1 0 -4 -3 -3 -3 -3 -3 -2 -2 -1 -2 -3 -2 -3 -2 -3 -2 -2 0 5 3 4 4 1 0 8 10 -1 -2 -2 -3 -3 -2 -2 -1 -1 -2 -2 -3 -3 -1 0 0 0 0 -1 0 0 -1 0 0 0 -2 0 -1 0 0 0 0 -3 -1 -2 0 0 -3 -4 -2 -2 -2 -2
Ϡ 2 -1 1 -1 -1 5 2 3 1 0 7 4 3 3 3 4 4 2 3 -9 8 2 3 7 2 1 1 2 0 3 5 2 -1 3 0 0 1 3 -1 0 3 3 3 5 5 -2 3 -3 5 -1 -3 3 4 -2 5 3 1 4 -2 1 2 5 4 4 3 -1 1 6 3 1 4 3 1 -3 3 2 2 0 6 -2 1 -1 0 -2 -2 1 -2 2 3 3 -2 -2 -1 2 -1 -3 4 0 -1 -1 2 4 2 2 2 4 1 2 3 6 2 -1 3 1 2 3 2 3 7 3 3 5 4 2 2 3 2 0 7 7 1 3 5 2 3 2 0 1 4 0 4 1 1 4 4 -1 2 2 2 2 -1 2 1 1 -4 3 3 2 1 4 0 4 -2 3 0 0 5 3 2 0 2 3 5 5 2 0 1 2 3 1 3 -1 0 0 0 3 1 1 2 2 1 0 5 0 3 5 4 5 7 2 8 4 4 4 2 4 7 0 2 3 1 2 3 2 0 2 7 7 3 1 1 3 1 2 1 1 0 5 1 1 2 6 3 3 1 2 0 2 -1 -1 1 0 -5 1 -1 0 2 4 7 -1 8 2 3 1 6 -2 3 2 0 1 -1 5 0 1 1 2 4 2 4 0 4 -1 3 1 2 -1 2 1 2 3 4 2 1 1 5 2 0 6 3 -2 -2 2 1 1 -3 0 -2 0 -2 4 -2 6 5 2 3 5 2 4 5 3 1 1 2 2 3 3 5 7 2 9 2 -3 4 2 0 5 2 2 1 -1 0 1 0 2 0 0 -2 1 -2 1 2 3 1 4 -1 2 1 0 0 1 3 -1 2 0 -2 -1 1 0 0 1 0 2 1 2 0 3 2 1 4 2 -1 -2 4 3 1 1 1 2 1 1 -1 0 -1 -1 0 -1 0 1 -1 -1 0 0 2 4 2 -1 2 3 2 0 1 5 0 3 1 2 -2 2 3 1 -1 2 2 2 0 2 2 4 0 3 2 0 -1 3 -2 -1 1 -2 -2 8 8 -2 -2 -3 -3 -2 4 -2 -2 0 -1 -2 3 -2 -2 -2 -2 -1 3 -1 -3 -2 -2 -2 0 2 0 3 2 2 5 1 1 0 0 1 0 1 -2 1 0 2 2 0 0 -1 1 0 0 0 3 -1 0 1 1 0 0 1 0 0 0 -1 -1 2 2 0 -1 2 2 -3 2 5 6 3 4 1 1 6 1 3 6 3 6 3 8 5 3 3 3 3 4 2 2 5 3 2 2 0 1 4 2 -1 -1 1 1 5 1 0 2 4 -2 5 8 8 5 4 3 1 3 2 3 6 6 3 3 -1 2 1 3 2 4 3 4 -2 0 2 2 1 2 0 1 1 2 5 5 5 1 5 3 4 3 6 -1 -1 0 -1 0 -1 1 -1 -10 2 2 4 4 1 1 0 1 1 0 1 2 1 1 1 2 1 0 1 0 0 1 0 -1 2 0 -1 0 2 2 3 2 -1 2 1 1 -1 1 -1 4 3 0 0 -1 -1 -1 -1 0 0 2 0 0 2 2 1 1 4 3 3 3 4 5 4 4 5 4 4 2 0 1 -2 -1 0 -1 -2 -2 -2 -2 -3 0 3 0 1 0 0 0 1 1 0 2 2 0 1 0 0 3 1 1 2 3 3 2 2 1 0 1 0 4 1 1 2 0 0 1 2 0 9 3 -1 -5 1 2 3 1 3 2 2 3 2 3 -2 -5 2 1 0 3 0 1 1 2 0 3 4 -2 -1 10 0 3 1 0 0 4 -1 1 3 -2 3 1 -2 5 6 8 7 6 8 8 8 8 8 8 5 6 5 6 8 7 6 0 7 0 5 6 -2 -1 0 -1 0 2
ϡ -1 -2 -3 1 -2 3 2 2 -2 -2 2 3 2 -2 3 4 3 -2 -1 -9 0 -1 -2 0 1 -3 -2 -2 -2 -1 3 4 -2 -3 -1 -4 -3 -2 -2 -2 -1 -2 -1 3 0 -2 2 -1 1 -2 -2 2 0 -3 -1 3 -2 4 -7 3 -2 3 -2 0 -3 1 1 1 -4 1 -1 -1 2 -1 -2 -1 -3 -2 0 0 -2 -3 -4 -1 0 0 -1 -2 -4 -2 -1 -1 0 -4 -1 -1 2 -1 1 -3 -2 2 -4 3 2 3 -1 -4 0 -1 1 -2 -2 -2 1 3 -2 -2 1 1 -1 -1 0 -4 -3 -2 3 5 -1 0 3 1 1 2 1 -4 -3 3 1 -3 1 -3 2 -1 -1 1 2 3 2 -1 0 1 -2 0 -3 3 -2 2 -1 -2 2 -1 -3 3 0 -3 1 3 3 0 -3 0 0 0 4 -3 2 -1 6 -2 5 -2 0 -2 -2 -3 0 0 -3 0 -2 -2 2 0 0 3 2 3 -1 1 0 2 2 2 -1 -1 -1 -2 1 6 0 1 1 1 1 2 1 3 2 1 1 0 1 1 1 2 1 0 1 0 3 1 1 -1 2 1 0 -4 -2 0 2 -3 -3 0 -3 -1 1 0 2 -1 0 -2 0 -3 -1 -2 1 0 0 -2 0 3 -3 2 3 0 0 1 -1 1 0 2 4 1 -1 -1 5 -3 -1 -2 0 -1 0 2 2 -1 3 2 0 0 -2 1 -2 2 -1 -2 0 -2 -1 0 0 0 2 -2 1 -1 -1 -2 -1 1 1 2 3 2 -2 1 0 1 4 0 -1 -2 -1 -1 -4 -1 -2 -1 -1 -1 1 1 0 0 1 -1 -5 -1 -5 5 1 1 0 -1 0 1 -2 -2 -2 -3 -2 -3 -1 -1 -1 -4 -4 -1 -3 -2 1 -4 -3 -2 2 -1 -2 -5 2 -3 -1 -1 0 -3 2 2 2 2 2 2 0 0 2 1 0 1 1 -3 -4 -4 -1 -1 0 -1 0 -2 0 0 -2 -2 -2 -1 -2 -2 0 0 -2 -3 -1 -2 -2 -1 -1 -1 -2 -1 -1 2 -1 0 0 -3 -3 1 -1 -1 0 -2 -1 0 0 -3 -3 -3 -3 -2 -1 -3 -2 -1 -1 -1 0 -2 -3 -2 -2 -1 0 -3 -3 -3 -2 -5 -2 2 3 -2 -3 -2 3 2 0 -1 0 0 -1 -1 -2 0 -1 -1 0 -2 1 -4 -2 -2 -2 -3 -1 -2 -3 -2 -3 -2 -2 -1 0 -1 -2 -2 -3 -3 2 -2 -3 -1 -1 -2 1 -1 0 2 2 -2 -2 2 -3 3 1 3 2 3 1 3 2 -2 -2 1 1 0 -1 3 -3 2 1 -3 3 0 -1 -2 1 -2 2 0 2 -1 -2 2 -4 -2 0 0 1 3 5 2 3 2 2 0 -1 3 3 2 3 -1 1 3 2 -1 0 -5 1 -2 -2 -2 -3 -2 -1 2 0 3 3 3 1 1 1 1 0 2 -2 -1 -1 -2 -2 -1 -1 -1 -10 2 4 0 -1 -1 -2 -2 -2 -2 -1 -2 -2 -1 -3 -1 -2 -3 -2 -3 -3 -3 -3 -1 -2 1 -2 -1 -3 -2 -1 -2 0 -4 3 2 2 2 2 1 3 3 -1 -1 0 -1 0 -2 -1 -2 -2 -4 -4 3 -2 0 0 -1 -4 -2 -3 -2 -1 0 -2 -1 -1 0 -1 -1 -1 -1 -1 -2 -2 -2 -2 -1 -1 -3 -1 2 -3 -2 -2 -2 -3 -2 -3 -2 -2 -2 -1 -3 -3 -2 1 -2 0 0 0 0 2 -1 2 -1 -2 -3 2 0 0 0 0 0 0 -1 -4 1 0 -2 -4 -2 -1 -2 -1 -1 1 -1 -1 -1 -4 -1 -5 1 -2 0 1 -1 -1 -2 -2 -1 0 0 -2 -2 0 10 3 -1 -1 2 0 -1 -3 3 -2 -1 0 -2 3 0 0 0 1 0 0 1 0 0 0 1 2 2 0 0 0 0 0 0 0 1 1 -1 -3 1 0 0 0
Ϣ 1 -1 -1 2 -1 5 4 6 0 0 4 6 6 0 5 6 7 0 1 -9 2 1 0 2 2 -2 -1 1 -1 1 6 3 -1 -2 2 -5 -1 1 0 0 1 -1 1 6 2 -3 5 -3 3 0 -3 5 1 -3 1 4 0 5 -4 4 0 6 1 1 -1 -1 2 3 -2 1 1 0 3 -1 1 1 -1 0 2 0 -1 -2 -2 0 0 2 0 0 -1 1 0 0 1 -2 0 0 5 0 2 -2 0 4 -3 4 4 6 1 -3 2 1 1 -1 0 0 3 6 -1 -1 2 3 1 1 1 -2 -2 0 5 3 0 1 2 2 1 4 3 -2 -2 2 4 -2 0 -2 5 2 2 3 5 5 5 2 2 4 0 3 -3 6 1 5 0 1 3 1 -2 6 2 -2 3 3 5 1 -2 2 2 1 2 -1 6 1 3 0 3 -1 2 0 0 -2 2 3 -2 2 0 0 4 1 3 5 6 5 2 3 3 5 6 4 1 1 2 -1 2 3 2 4 3 4 2 6 3 4 4 2 3 3 2 2 1 3 2 2 4 2 3 3 3 1 2 3 2 -1 -1 1 4 -3 -4 2 -1 0 4 2 4 1 1 1 3 -2 1 -2 4 2 2 0 2 6 -1 3 1 1 3 3 0 0 2 0 5 2 1 -1 2 -1 1 0 1 0 1 2 3 1 1 4 2 -1 -2 3 -1 4 0 -1 0 -1 0 2 1 2 4 -1 3 2 0 0 1 3 2 5 4 4 0 3 1 2 2 3 0 -2 1 0 -2 0 0 0 1 1 -1 4 2 2 0 1 -3 0 -3 3 3 3 0 2 2 1 -1 -1 1 -1 -2 -2 2 0 1 -1 -3 0 -1 1 0 -3 -1 -1 0 1 -1 -3 5 -2 -1 -2 1 -1 5 3 4 5 4 5 3 2 3 2 3 4 3 -2 -3 -3 1 0 -1 1 2 -1 1 2 0 -1 -1 1 -2 -1 0 0 -2 0 -1 -1 0 0 0 0 -1 1 0 5 0 1 1 0 -2 3 -2 -2 0 -2 0 3 2 -1 -2 -3 -3 -2 0 -2 -1 0 0 -2 3 -2 -2 -2 -2 -1 1 -2 -2 -2 -2 -3 -2 5 4 -1 -2 -1 2 4 2 0 2 2 1 1 0 2 1 1 1 -1 3 -3 -1 -1 0 0 0 0 -1 0 -1 -1 0 0 0 0 0 -2 -2 0 5 -1 -3 0 1 -1 3 1 2 4 4 -1 0 2 -1 6 2 6 2 6 2 5 6 1 2 3 3 1 0 5 -1 5 4 -2 4 1 1 -2 0 -1 3 2 3 2 0 4 -3 1 3 3 1 6 3 4 6 6 4 1 1 4 4 2 6 1 2 5 5 2 2 -4 3 -1 0 0 -1 0 1 3 2 5 5 5 3 3 2 4 2 4 -1 -1 -1 -1 -1 -1 -1 -1 -10 4 2 1 1 2 1 1 1 0 0 1 1 1 -1 0 0 -1 -1 -1 -2 -2 -1 1 -1 3 -1 0 -2 -1 0 0 2 -2 5 4 4 4 3 3 5 5 0 0 0 0 0 0 0 1 1 -2 -2 7 -1 2 3 1 -1 0 -2 -1 1 1 -1 1 2 3 1 1 1 -1 -1 -1 -1 -2 -2 -2 -2 -3 2 6 0 0 0 0 -2 1 -2 0 0 0 1 -1 -2 0 3 -1 3 1 3 2 4 1 4 0 -2 -2 4 2 2 2 2 2 2 1 -3 4 1 -1 -4 -1 2 1 2 1 0 1 1 1 -2 -2 -4 3 1 2 3 1 0 0 0 0 1 1 -2 -2 3 3 10 1 1 3 2 -2 -1 4 -1 2 4 -2 6 1 2 3 2 2 3 2 3 3 2 2 2 3 2 2 3 2 3 2 0 1 1 2 -2 -1 0 0 2
ϣ 2 1 1 -3 4 4 1 3 2 3 4 3 3 4 2 3 3 4 3 -8 1 2 2 0 3 0 1 3 1 1 4 2 5 1 1 -2 1 3 3 5 2 1 4 4 1 -4 4 -4 3 1 -4 2 0 -5 1 2 3 3 -2 1 -1 4 5 -2 2 -2 1 1 0 1 3 4 0 -1 3 2 0 3 0 -2 2 -1 0 -1 -1 2 -2 1 1 5 -1 -2 0 0 -1 -2 3 4 -1 0 0 4 1 2 3 2 3 1 2 0 1 4 1 5 2 4 1 3 1 2 4 -1 -2 1 -1 3 1 2 1 2 1 3 1 3 3 2 0 1 1 1 -2 0 2 -1 0 -1 2 1 1 0 0 0 4 0 -4 2 -1 2 -1 -2 -1 -1 0 2 -1 1 4 3 1 -1 0 -1 1 0 1 3 2 3 2 5 2 4 1 2 3 2 2 2 0 3 3 5 4 1 4 4 3 4 3 2 1 3 3 5 5 6 1 -2 2 1 1 2 5 4 2 1 0 0 3 2 2 3 2 3 2 2 1 -2 3 1 2 -1 4 5 1 3 2 2 4 -2 -5 0 -6 1 1 3 0 2 5 -2 1 3 0 2 0 -3 2 2 0 1 -2 4 1 2 -1 0 1 2 3 1 1 -1 2 1 -1 -3 0 2 0 1 2 4 7 0 4 1 -1 4 1 -4 -3 3 2 0 -1 3 -1 4 -1 -1 -1 0 3 1 4 -1 3 -2 -1 3 3 0 0 1 1 4 -1 1 1 1 0 -3 1 0 -1 0 0 0 1 1 -2 1 0 5 -1 2 -2 -2 -1 2 1 3 -1 5 0 -2 0 3 4 2 -1 4 3 0 -3 4 -1 0 3 1 -2 0 3 2 -1 1 0 -1 3 0 -3 -3 0 0 0 0 0 1 0 0 -2 -1 -2 -2 -1 -2 -1 1 0 0 0 -1 -2 -1 1 -2 -3 -3 -1 -3 -1 -1 -2 -1 -3 -2 -3 3 -1 -1 -1 -2 -2 1 -3 -3 -2 2 -2 -3 -3 2 0 4 -2 -2 0 -4 -1 0 1 -3 -3 -4 -4 -4 1 -4 -4 -1 -2 -3 1 -4 -3 -3 -3 -3 0 -3 -3 -3 -3 -2 2 2 0 2 1 -2 2 0 0 -1 0 0 -1 0 -3 0 -1 -1 0 1 5 0 2 1 0 0 0 1 2 0 0 -1 0 -2 -2 -1 -1 -1 -1 5 2 0 0 0 3 -3 4 0 0 2 2 1 2 -1 2 2 -1 3 -1 2 0 4 2 -2 -2 2 -1 -2 -2 4 2 1 1 1 0 -3 1 -4 -2 -4 0 0 0 0 5 3 -1 3 1 1 -1 2 2 0 2 1 1 -1 0 3 3 -1 1 0 2 1 4 3 4 -2 3 2 0 3 1 -1 1 3 2 4 4 4 1 3 3 4 3 5 -1 0 -2 -1 -1 -1 -1 0 -10 1 1 -1 -2 4 0 1 0 0 0 0 0 1 1 0 1 2 0 1 0 2 1 0 -3 3 4 -1 3 3 4 6 -2 1 1 0 0 -1 0 -1 4 3 -2 -1 -2 -2 -2 -2 -2 -3 0 0 1 1 1 2 3 1 3 1 -1 2 0 1 -1 2 2 2 0 -3 -1 0 -1 -1 -1 -2 -3 -3 -3 -4 3 3 -3 -1 -2 -1 0 -3 2 3 3 3 -1 0 0 0 4 2 2 3 2 3 1 3 1 -2 0 2 4 2 1 1 1 0 0 2 0 -1 -3 1 -5 0 3 3 2 3 0 -3 3 -3 0 -2 -6 2 3 4 4 -1 -3 -2 -2 -3 0 0 -3 -3 1 -1 1 10 6 0 5 -1 0 1 -2 4 5 -3 4 -1 1 0 0 3 1 0 1 1 1 1 0 -1 0 2 0 0 2 0 0 -1 2 -2 0 0 0 0 1
Ϥ 2 1 2 -2 4 4 1 2 2 4 4 3 2 4 1 2 2 5 3 -8 1 2 2 0 3 0 1 3 1 1 3 2 4 2 1 1 0 4 3 5 3 1 5 3 0 -4 4 -4 4 1 -5 2 -1 -4 0 1 3 2 -2 0 1 3 6 -2 2 -3 2 2 -1 0 4 4 0 -1 4 3 0 4 0 -1 2 -1 0 -1 -1 2 -1 1 1 5 -1 -1 -1 0 -1 -2 4 3 0 1 1 3 0 1 3 2 4 1 2 0 0 4 1 5 1 3 1 4 1 2 4 -1 -1 1 0 3 0 1 1 1 1 3 0 2 2 2 0 0 2 2 -1 0 1 -1 -1 -2 1 0 1 1 0 0 4 -1 -4 2 -1 1 -1 -2 -1 -1 0 2 -1 0 4 2 1 -1 0 -1 0 0 2 2 2 3 2 5 1 4 2 2 3 2 2 3 0 3 3 4 4 1 4 4 2 3 2 3 1 3 3 4 5 7 1 -1 2 2 1 2 5 4 2 1 0 1 3 2 2 3 3 3 3 3 1 -1 3 1 2 -1 5 6 1 4 2 2 4 -2 -5 -1 -5 2 1 3 0 3 5 -2 1 3 1 3 0 -3 2 2 1 0 -2 3 1 3 -2 0 1 2 4 1 1 -1 2 1 -3 -3 0 0 0 2 3 4 7 -1 5 2 -1 5 1 -3 -3 3 1 0 -1 4 -1 3 -1 -1 -1 2 4 1 3 -2 1 -2 -1 3 2 0 0 1 1 3 -3 1 0 1 -1 -4 0 -1 -1 -1 0 0 1 1 -1 0 -1 5 -1 2 -2 -2 -1 1 2 4 -2 5 0 -2 0 2 5 3 3 3 3 -1 -3 4 1 0 3 1 -1 1 3 1 -1 2 0 -1 2 0 -3 -3 -1 -1 0 0 0 0 -1 0 -2 -2 -2 -3 -2 -2 -2 3 0 0 -1 -2 -2 -1 -1 -3 -3 -2 -2 -2 -1 -1 -3 -1 -3 -2 -4 3 -2 -1 -1 -2 -2 0 -2 -2 -3 2 0 -3 -3 0 0 3 -3 -4 -3 -4 -1 0 1 -4 -4 -4 -4 -4 1 -4 -3 -2 -2 -3 1 -4 -3 -4 -4 -3 1 -4 -4 -4 -4 -2 4 2 0 2 1 0 1 -1 0 -2 0 0 -1 -1 -3 0 -1 -1 -1 1 3 -1 2 2 1 -1 0 0 1 1 0 0 0 -2 -2 -2 -1 -1 -1 6 1 1 -1 0 5 -4 3 -1 0 2 2 1 2 -1 3 2 0 2 -1 2 0 3 2 -3 -2 1 -2 -2 -3 3 2 0 0 1 0 -2 1 -4 -2 -4 0 -1 0 0 5 4 -1 3 1 1 0 1 1 0 1 1 1 -1 0 2 2 -2 1 2 2 0 3 4 4 -3 4 1 -2 3 0 0 2 3 3 4 3 4 0 3 3 4 3 4 -1 -1 -2 -1 0 -1 0 -1 -10 0 1 -1 -1 4 0 1 0 0 1 0 0 2 1 0 1 1 0 1 0 2 1 0 -3 3 3 -2 3 3 4 7 -2 1 0 -1 -1 -1 -1 -2 3 3 -2 0 -2 -3 -3 -2 -3 -2 -2 -1 0 1 0 3 4 0 3 1 -1 2 1 2 -1 2 3 2 0 -2 -1 0 0 -1 -1 -2 -3 -3 -3 -4 2 3 -3 -1 -2 -1 0 -2 3 4 3 3 -1 0 -1 0 5 2 2 3 3 3 2 3 1 -2 1 0 3 2 2 2 1 1 1 2 0 -1 -2 1 -5 -1 2 4 2 3 0 -3 2 -3 -1 -2 -6 2 2 5 5 -1 -2 -1 -1 -3 0 1 -3 -3 0 -1 1 6 10 0 4 0 1 2 -1 4 4 -2 3 0 1 0 -1 2 1 1 1 1 1 1 1 -1 0 1 0 0 2 0 0 -1 1 -2 0 0 0 0 2
ϥ 1 -2 -1 0 -1 1 0 1 0 -1 1 2 1 0 2 2 2 0 3 -9 -1 2 0 0 0 -2 -1 0 0 1 1 1 -1 -1 4 -2 -1 0 0 0 0 0 1 1 -1 -3 1 -2 2 -1 -2 1 0 -3 -1 1 -3 1 -4 1 -1 1 1 0 -1 1 6 0 -1 0 2 1 1 5 1 1 -1 0 0 1 -1 -1 -3 5 5 0 5 1 -1 0 5 4 2 -1 5 4 1 0 9 -5 2 2 -1 1 2 2 3 -1 0 -2 -1 -1 -1 -1 0 1 -1 -1 -1 0 1 -2 1 -3 -2 0 3 1 0 -1 0 0 -1 1 1 -2 -1 0 0 0 0 -1 1 0 0 2 1 3 1 3 5 3 0 -1 -3 1 -1 1 -1 -2 2 -2 -3 1 -1 -3 1 1 0 1 -2 0 -1 -1 1 -1 1 0 0 -1 0 -1 2 0 0 0 1 2 -3 2 0 -1 2 1 3 1 2 1 -1 1 0 1 1 0 0 1 0 -1 3 0 2 4 3 4 5 2 0 2 5 4 4 3 2 4 3 6 5 2 5 3 6 0 4 0 6 3 4 -2 -1 2 2 -3 -3 1 -1 0 1 1 1 1 0 0 1 -2 0 -1 1 1 2 0 3 1 -1 2 0 1 2 2 1 1 1 0 1 0 -1 -2 0 -1 1 0 1 0 0 0 0 1 0 1 2 -2 -1 2 0 1 5 -1 5 -1 5 1 5 0 1 -1 2 0 0 -3 0 2 1 1 1 2 -1 0 1 -1 2 0 -2 -1 -2 -1 -2 0 -2 -2 -1 1 0 2 -1 1 0 1 -4 -1 -3 0 4 2 0 2 5 0 -1 -1 1 0 -1 -1 0 -1 0 -1 -2 0 -1 1 -1 -3 -1 -1 -1 0 0 -2 2 -1 0 0 0 -1 1 0 1 1 1 2 1 0 0 0 0 1 0 -2 -3 -3 -2 -1 -2 -1 -2 -1 0 -1 -1 -1 -2 0 -2 -1 -1 -1 -2 -1 -1 -2 0 -1 -1 0 -2 -1 -1 1 0 -1 -1 -1 -3 1 -3 -3 -2 -3 -2 0 -1 -3 -2 -3 -3 -3 0 -2 -2 -2 0 -2 2 -2 -2 -2 -3 -2 1 -2 -2 -3 -2 -3 -1 0 3 1 -2 -1 0 2 -1 -2 -1 -1 -2 -2 -2 -1 -2 -2 -1 -2 2 -4 -1 -1 -1 -2 1 -1 -2 -2 -2 0 0 0 0 1 0 0 -1 -1 1 -1 -3 -1 1 -2 1 0 -1 0 0 -1 -2 0 -2 1 0 1 -1 1 0 1 1 -2 0 0 0 0 0 1 -1 2 1 -2 3 1 2 -3 1 0 2 1 3 2 0 2 -3 -1 -1 0 0 1 1 1 1 1 1 0 -1 2 1 -1 2 1 1 2 1 1 2 -5 1 0 -1 0 -1 0 1 5 0 1 1 1 0 2 1 1 1 1 0 -1 0 0 -1 -1 -1 0 -10 2 1 0 -2 3 0 1 0 -1 -1 -1 0 0 -1 1 -1 -1 -1 -2 -2 -2 -1 1 -1 3 -1 0 -2 0 0 1 0 -3 2 2 1 2 2 1 1 0 -1 -1 -2 -1 -2 -2 -1 -1 -2 -3 -3 3 -1 3 2 0 0 0 0 0 0 1 0 0 1 2 0 0 1 -1 -1 0 0 -1 -2 -2 -2 -2 1 2 0 0 0 1 -1 -1 -2 1 0 0 0 -2 -2 0 0 -1 1 2 3 2 4 1 2 0 -1 -2 1 2 2 2 2 2 4 1 -3 1 0 0 -4 1 1 0 1 3 -1 0 0 0 -1 0 -4 2 0 1 0 0 -1 -1 -1 0 1 -1 -1 -2 0 2 3 0 0 10 1 1 -1 1 -1 0 2 -2 1 0 -1 0 -1 -1 0 -1 -1 0 0 0 0 0 0 0 0 0 3 0 1 1 0 1 -1 1 1 1 2
Ϧ 3 2 1 0 3 5 2 3 2 4 4 4 3 4 2 4 3 4 4 -8 4 2 2 3 3 1 1 3 3 2 5 3 4 3 2 1 1 4 3 4 5 3 3 5 1 -3 5 -3 5 3 -3 3 3 -3 1 3 2 4 -2 3 3 5 5 1 3 0 3 2 1 1 4 4 1 0 3 3 2 2 3 -1 2 0 0 0 0 3 -1 2 2 4 0 -1 0 1 0 -1 5 3 0 0 2 4 1 3 4 3 4 2 2 2 1 3 3 4 3 4 2 2 3 4 4 1 1 2 1 3 2 4 2 2 2 4 3 4 3 2 1 2 4 2 2 0 3 4 4 -1 3 2 3 3 1 1 5 1 -3 4 1 2 1 1 0 1 2 4 0 1 5 4 3 2 0 2 1 1 3 2 3 4 4 5 4 3 3 2 3 3 4 2 0 3 3 4 4 3 4 5 3 5 5 3 4 4 4 6 4 5 4 -1 2 3 2 3 4 4 2 2 3 3 4 2 2 4 3 4 4 2 1 2 3 2 2 2 4 5 2 4 3 2 4 0 0 0 -4 2 1 3 1 3 4 1 4 3 1 1 3 -2 2 3 2 1 1 5 2 5 1 2 4 3 3 3 5 0 4 2 3 0 2 1 2 2 3 4 6 2 6 2 0 5 2 -2 -2 3 2 1 0 4 0 4 0 2 0 2 5 1 3 2 3 -1 2 4 3 1 2 2 2 6 1 3 2 4 1 -2 2 1 0 2 1 2 1 2 0 1 0 5 0 3 -1 -1 0 3 2 4 -1 4 1 1 2 2 5 4 2 2 4 3 -1 2 2 2 2 4 1 2 4 4 0 3 3 0 3 2 -2 -2 1 1 1 2 1 1 1 1 -1 -1 0 -1 -1 -1 0 2 0 0 1 -1 -1 1 1 -1 0 0 0 0 1 3 -1 0 0 0 -2 3 1 0 -1 0 0 2 -1 0 0 5 1 0 0 2 0 4 -2 -1 0 -3 0 4 3 -2 -3 -3 -3 -2 3 -3 -2 -1 0 -2 3 -3 -2 -1 -2 -2 4 -2 -2 -2 -2 -1 3 3 1 3 2 3 4 0 1 -1 1 1 0 0 -1 1 0 0 0 2 3 0 5 5 3 3 2 2 1 0 1 2 1 -1 1 0 0 2 2 3 3 2 -1 2 4 -3 3 3 2 3 4 1 2 3 3 3 3 3 2 3 4 4 3 0 2 2 2 -1 -1 5 5 1 1 0 1 1 3 -3 -1 -1 1 2 1 1 4 5 0 6 5 4 3 3 4 2 3 3 3 2 2 4 4 0 3 0 3 1 4 3 5 -2 3 2 2 2 1 0 1 4 3 5 5 5 1 3 4 4 3 5 0 1 -1 0 1 1 1 1 -10 1 3 2 1 4 2 3 2 2 3 2 1 5 1 2 1 3 5 1 1 2 1 2 0 4 4 1 1 2 4 5 0 2 2 1 0 0 1 0 5 4 0 0 0 0 -1 0 1 0 1 0 0 2 2 4 4 4 3 3 3 4 3 4 3 4 4 4 1 0 1 1 1 0 0 -1 -2 -2 -2 -3 3 4 0 1 0 0 1 0 2 3 3 3 1 1 0 2 6 2 3 3 3 4 2 5 2 0 2 2 4 3 2 2 2 1 2 3 0 3 0 1 -4 2 2 3 3 3 2 2 2 -1 1 1 -5 4 3 4 3 1 0 1 1 -1 1 1 -2 -2 4 0 2 5 4 1 10 2 6 4 -1 4 4 -2 4 3 4 3 3 4 4 4 5 5 4 3 4 3 4 4 3 4 4 3 2 3 3 1 1 2 1 1 3
ϧ -1 -2 -2 -2 -2 -1 -2 -1 -2 -1 -1 -1 -1 -1 -2 -1 -1 -1 1 -9 -1 0 -2 -1 -1 -1 -2 -1 -2 -1 -1 -1 -2 0 0 -2 -2 -1 -2 -1 0 -1 -1 -1 -1 -1 0 -1 0 -1 -1 -1 -2 -1 -2 -1 -1 -1 -4 -1 -1 -1 0 -2 -1 3 0 -1 -1 -2 0 -1 -2 -1 -2 -1 -1 -1 -1 -2 -2 0 -3 -1 -1 -1 -1 0 -1 0 -1 -2 -1 -2 -1 -1 -1 -1 1 -3 -1 -1 -2 -1 -1 -1 3 -2 -1 -2 -1 -1 -1 -1 -1 0 -2 -1 -1 -1 -1 -1 -1 -1 -2 -1 -3 -1 -1 -1 -1 -1 -1 -1 -1 0 0 -1 -1 -1 -2 -1 -1 -1 -1 -2 -2 -1 -1 -1 -1 -1 -1 1 0 -1 -1 -1 -1 -2 -2 -2 -2 -1 1 1 -1 -1 -1 0 -2 -2 -1 -1 -1 -2 0 -1 -1 0 -1 -1 -1 -2 -1 1 0 -1 -2 -1 0 -1 0 -1 0 -1 -1 -1 0 0 0 -1 -1 0 -1 0 -1 -1 -1 -2 -1 -1 0 -1 -1 -2 -1 -1 -1 -2 -1 0 -1 -1 0 -1 -2 -2 -1 -2 -1 -1 -1 -1 -1 -1 -1 0 -1 -1 -3 -2 -3 -1 -2 -2 -2 -1 -1 -1 0 -1 -1 -2 0 -1 0 -1 -2 -1 -2 -1 -2 -1 -2 -1 0 -1 1 -1 0 -2 -2 -2 -1 -2 -1 0 -1 -1 0 0 0 -2 0 -1 -1 0 0 -3 -2 -1 0 -2 -1 -1 -1 -1 -1 -1 -1 -2 -1 -2 -1 -2 0 0 -2 -2 -1 -2 -1 -2 2 0 -1 -1 -1 -1 0 0 1 0 -1 -3 0 -1 1 -1 -1 -2 0 0 -1 0 -4 -2 -3 -1 0 0 -2 0 0 -2 -2 -2 1 0 0 -1 0 3 1 -2 -1 4 0 -1 0 -2 -1 -1 1 -1 -1 -3 -1 -2 -1 -3 -1 -1 -2 -2 -1 -2 -2 -2 -2 -2 -1 -2 -1 -2 -1 -1 -2 -4 3 1 0 2 3 1 1 1 2 2 0 0 1 1 0 1 -1 -1 2 0 2 2 2 1 -1 0 1 -1 5 1 1 2 -3 0 -1 0 -1 0 -3 -1 -1 -1 -1 -2 -2 -1 -1 -2 -2 0 -1 -1 -1 -2 -1 -1 -1 -1 -1 -2 -2 -1 -1 -4 -1 -1 -1 1 -1 0 -1 -2 3 2 2 3 2 2 1 1 2 1 0 5 -1 -3 5 5 5 3 -1 4 -2 1 1 0 -1 -3 -1 -1 0 -1 -1 -1 -2 -1 -2 -1 -1 -1 -1 -1 -1 0 0 -1 -1 -1 -2 -1 0 -1 -1 -2 -1 -1 -1 -2 -1 -1 -1 -1 -1 -1 0 -2 -2 -1 -2 -2 0 -1 -3 -2 -2 -2 -2 -1 -1 0 -1 0 -1 -1 -1 -1 -1 -2 -1 -2 -1 0 1 -1 -1 -2 -1 -2 -1 -2 -1 1 0 -4 -1 -1 -1 -2 -2 1 -1 -1 -1 -1 -1 -1 -2 -1 -1 -1 -1 0 0 2 -1 0 0 1 0 1 -10 -2 -1 -2 1 2 1 1 0 0 -1 0 0 1 0 0 1 1 0 1 1 1 -1 0 -1 0 -1 1 -2 -1 0 0 0 -2 -2 -3 -3 -2 -2 -2 -1 -1 -1 -2 -1 -1 -1 -1 -1 -1 -1 -2 -2 -2 -1 3 1 3 -1 -1 -2 0 -1 0 -1 -1 -1 -1 0 -1 0 1 0 -1 -1 -2 -2 -3 -3 -4 -1 -1 -2 -1 -2 -1 1 -1 1 -1 -1 -1 1 -1 -1 0 0 -2 0 -1 -1 0 0 0 -1 -1 0 0 -1 -1 -1 -1 -1 -1 -1 -1 -1 0 -1 -1 -4 -1 -1 -1 0 1 -2 -2 -1 -3 -2 6 -4 0 -2 -1 -1 2 -1 -1 -1 -2 -1 1 -2 -1 -1 -1 -2 -1 0 1 2 10 5 0 -1 0 0 -1 -1 -1 -1 -1 -2 -1 -1 -1 -1 -1 -1 -1 -1 -2 -1 -1 -1 -1 0 0 -2 -1 -2 -2 -2 -1 -2 -2 -1
Ϩ 1 0 -1 -3 -1 1 -1 0 0 1 1 0 0 1 0 0 0 1 1 -9 2 0 0 1 0 0 1 0 0 1 0 0 0 1 0 -2 0 1 -2 0 1 0 0 0 0 -2 2 -2 2 1 -2 -1 0 -2 0 0 1 0 -4 -1 1 0 1 -1 0 2 0 1 0 -1 1 1 -1 -3 0 1 1 0 0 -3 -1 -1 -2 -3 -2 1 -3 0 1 2 -3 -3 -2 -1 -2 -2 1 0 -1 -1 0 0 1 0 1 0 0 0 1 0 -1 1 1 1 -1 1 0 2 1 1 2 0 0 0 -1 1 -1 -1 1 1 0 1 0 1 0 1 1 0 0 0 0 0 0 1 1 -3 -1 -2 0 0 -1 -2 0 -1 -2 0 0 0 0 1 -3 1 0 0 -1 1 0 0 -1 1 1 -1 0 1 0 -1 1 1 0 0 0 1 0 -2 0 2 0 1 -1 0 1 1 1 0 1 1 0 1 2 1 2 0 0 2 -1 2 1 -1 0 0 0 1 1 1 0 -1 1 0 1 0 0 2 1 1 1 0 -1 -1 1 0 0 0 1 2 0 1 0 1 1 -1 -3 2 -5 1 1 0 -1 0 1 -1 1 1 0 0 0 -1 1 1 0 0 -1 0 0 1 -1 0 2 0 1 -1 1 -2 0 0 1 -1 -1 0 0 1 1 1 3 0 1 1 -2 2 0 -4 -3 0 0 -1 -3 0 -2 1 -3 0 -2 0 1 1 0 -1 1 -1 0 0 0 -1 0 0 5 2 0 1 -1 2 2 -1 3 3 0 0 3 2 0 0 -2 0 -1 2 -2 1 -2 -2 -1 0 0 1 -2 2 -2 -2 0 -1 1 1 1 -3 -1 4 1 -2 1 5 2 0 -1 -2 1 0 0 0 0 -2 0 -1 -2 -2 0 0 0 -1 -1 -1 -2 -1 -2 -2 -2 -3 -1 -2 -2 1 0 -2 2 1 -1 0 3 0 -2 0 2 1 1 2 -1 0 -1 -1 -1 0 2 1 1 0 0 0 0 -1 0 0 5 -1 -1 3 -2 1 -1 0 -2 -1 -3 1 1 -2 -2 -3 -3 -2 1 -2 -3 0 -1 -2 1 -2 -1 -1 -2 -1 1 -2 -2 -2 -3 -2 -1 0 -1 0 -1 2 0 -2 3 2 2 3 2 1 1 1 1 0 0 6 0 -1 8 8 7 4 0 3 0 1 3 2 1 0 0 0 0 0 0 1 -1 1 -2 0 2 -2 0 1 1 1 1 -1 0 1 0 0 1 0 0 -1 1 0 0 0 1 0 1 0 -1 0 3 -2 -1 1 -2 -1 1 -2 -4 -3 -2 0 -2 -1 0 2 0 2 2 1 1 0 0 -1 0 0 0 0 0 0 1 -2 0 0 1 -2 0 1 1 -2 1 0 0 0 0 0 1 1 1 0 1 1 -1 0 1 0 0 2 -1 -1 -2 -1 -1 0 0 0 -10 -1 0 0 0 1 4 3 2 2 1 3 2 3 2 3 3 4 2 3 4 3 1 2 0 2 1 2 0 0 0 3 2 0 -2 -2 -2 -2 -2 -3 1 1 1 -1 0 0 0 0 1 0 1 0 0 -1 1 1 1 5 0 1 0 2 2 1 1 2 1 1 3 0 2 0 -1 -1 -1 -2 -3 -3 -3 -4 1 0 0 1 -1 1 2 0 2 1 1 1 3 1 1 2 1 -1 2 1 0 1 0 2 0 0 -1 -1 0 0 0 0 0 -1 0 1 1 1 -1 -1 -5 1 0 1 1 1 0 0 -1 -1 -1 3 -6 1 0 1 0 4 1 2 2 0 0 3 -2 -1 1 -3 -1 0 1 -1 6 5 10 1 -3 1 2 -3 0 0 1 1 0 1 2 1 2 1 1 0 1 0 1 1 1 1 1 1 0 0 0 -1 -1 0 0 0 0
ϩ 2 -1 -1 1 0 6 4 5 0 2 5 7 5 1 5 7 6 2 2 -9 3 2 0 2 3 -2 -1 1 0 1 6 4 1 -1 2 -2 -1 1 1 0 1 1 1 6 3 -3 5 -2 4 0 -2 5 3 -3 1 7 0 6 -4 6 1 6 1 1 1 0 2 3 -2 2 1 2 4 -1 1 1 0 0 4 -1 0 -1 -2 -1 0 5 -1 0 0 2 -1 -1 1 -2 -1 -1 5 1 0 -1 0 5 -1 7 5 7 2 -1 3 2 2 1 1 1 3 6 -1 -1 3 4 2 1 2 -1 -1 0 5 4 1 2 3 5 2 5 4 -1 -1 3 4 -1 3 -1 4 3 3 2 4 3 4 2 1 3 1 2 -3 5 1 5 1 2 2 2 -1 5 1 0 5 4 4 3 -1 1 1 1 4 1 5 2 5 1 4 1 1 0 1 1 1 2 -2 2 1 0 4 2 2 5 6 6 3 4 3 6 6 7 1 1 3 -1 2 4 1 2 3 3 2 4 2 4 3 1 2 2 2 2 2 3 1 2 3 1 2 2 3 3 2 3 2 -1 1 1 3 -1 -4 3 -1 1 4 3 5 1 1 1 3 -1 1 -2 5 2 2 0 1 6 0 5 1 2 1 6 1 2 1 1 6 3 2 0 3 -1 2 0 2 1 3 3 6 3 1 5 3 0 -2 5 0 3 -1 2 0 1 -1 5 -1 3 5 -1 4 2 1 1 1 4 3 3 6 5 2 6 4 3 3 3 1 -2 2 1 -2 1 1 1 2 1 1 4 2 3 1 2 -2 1 -2 4 2 3 1 3 1 1 0 0 2 0 0 0 1 0 0 -1 -2 0 0 1 1 -2 1 -1 1 1 0 -3 6 0 -1 -1 2 0 4 3 4 4 3 3 1 2 2 0 2 1 2 -1 -2 -2 1 0 0 1 2 0 0 1 1 1 0 2 -1 0 1 1 -2 1 0 0 0 0 0 0 -1 2 1 5 1 1 1 1 -2 4 -1 -1 1 -2 0 3 2 -1 -2 -3 -3 -2 1 -2 -1 1 0 -1 2 -2 -2 -2 -2 -1 3 -3 -2 -1 -2 -2 0 4 3 0 -1 0 2 3 2 1 2 2 1 2 0 2 1 1 2 1 5 -2 1 1 0 -1 3 0 -1 1 0 0 0 2 2 -1 0 -1 -2 1 4 -1 -2 0 1 -1 3 1 2 4 4 0 0 3 -1 5 2 5 2 5 4 6 5 2 2 2 3 1 1 6 0 4 4 -1 3 1 0 -1 1 -1 3 2 4 1 3 5 -2 2 3 3 3 6 4 3 5 4 8 3 1 5 4 2 5 2 3 4 5 2 3 -3 6 0 1 0 -1 0 1 3 3 5 6 5 2 3 3 4 3 5 0 0 0 0 0 0 0 0 -10 4 3 2 1 2 0 0 0 0 0 0 0 1 0 1 0 0 -1 0 -1 -1 -1 0 0 2 1 1 -1 0 1 1 4 0 4 3 3 3 3 2 5 5 0 3 0 0 0 0 0 0 0 -2 -2 5 0 2 3 1 1 1 -2 0 1 3 -1 1 2 2 2 1 2 0 0 0 0 -2 -2 -1 -1 -3 1 5 1 2 1 2 -1 1 -1 1 1 0 3 -1 -2 0 6 0 3 2 2 3 2 3 3 1 -1 0 4 2 3 2 2 2 1 2 -3 3 1 -1 -4 0 2 1 1 2 3 2 1 2 -2 -1 -5 4 1 2 3 2 0 0 0 0 2 2 -2 -2 3 3 4 1 2 1 4 0 1 10 -1 2 2 0 6 3 3 3 2 3 3 3 3 4 3 2 4 3 2 3 3 3 3 2 3 2 2 4 -1 3 3 3 2
Ϫ 4 -3 -3 -3 -3 -1 -1 0 -3 -2 -1 -1 0 -2 -1 -1 -1 -1 1 -8 -1 4 -2 -2 -1 -3 -3 -3 -2 2 -1 -1 -2 -3 2 -3 -3 -2 -2 -2 -2 -2 -2 -1 -1 -2 -1 -2 -1 -3 -2 -1 -1 -2 -1 -1 -3 -2 -5 -1 -1 -1 -1 -2 -2 -2 0 -1 -3 -1 0 0 -2 -1 -1 1 2 -1 -2 -2 -3 0 -2 -1 -1 -1 -1 2 -2 -1 -1 -2 -1 -3 -1 -1 -1 -2 -1 -3 1 -1 -3 -1 -1 -1 1 -3 -2 -1 -1 -2 -2 -2 -1 -1 -3 -2 -1 -1 -1 -1 -1 -3 -3 -3 -1 -2 -1 -1 -2 -1 -1 -1 -1 -2 -2 -2 -1 -3 -2 -3 0 -2 -1 -2 0 -1 0 0 0 -1 -2 -2 -2 0 -1 -1 -1 -2 -2 -1 -3 0 -2 -3 -1 0 -1 -2 -3 -1 -1 -1 -1 -2 0 -2 -1 -2 -1 -3 -1 -3 -2 -2 -1 -1 -3 -1 -1 -2 -1 -1 -1 -1 -1 -1 -1 -1 -2 -1 -1 0 -2 -1 -1 -2 -1 -2 -1 -1 0 -1 -1 -2 -2 -1 0 -1 -1 -1 -1 -1 2 -1 1 -2 -1 -1 -1 -2 0 -2 -1 0 -1 -3 -2 -1 -2 -4 -4 2 -3 -2 -1 -1 -1 -1 -1 -3 1 -1 -1 -2 0 -1 0 1 -1 -1 -3 -1 -2 -1 -1 -1 0 -1 0 -2 -2 -2 -1 -1 -2 -3 0 -1 0 -1 -1 -2 0 -1 -2 -1 0 -3 0 -1 2 -2 -1 -2 -1 -2 -1 -1 -1 -1 -1 -3 -1 -1 -1 -1 -2 -1 -1 -2 -1 -1 -2 -1 -2 -1 -1 -2 -3 -2 -3 -3 -3 -1 -3 -3 -1 3 0 -2 0 -1 -1 2 -3 -1 -3 -1 1 1 -1 0 0 -1 -2 -2 -2 -2 -2 -3 -1 -2 -3 -2 -3 -2 -2 -1 -1 -3 -2 -2 -1 -1 -2 -3 0 -2 -2 -3 -2 -1 -2 -1 -1 -1 -1 -2 -2 -2 -2 -2 -2 -2 -2 -1 -1 -2 -1 -2 -2 -2 -1 -1 -2 -2 -1 -2 -2 -1 0 -2 -2 -2 -3 -2 -2 -1 -2 -1 -1 2 -1 -2 -1 -1 -2 -2 -2 -2 -2 -1 -3 -2 -1 -3 -2 -1 -1 -2 -3 -3 -3 -3 -1 -3 -2 -1 -2 -2 0 -3 -2 -2 -3 -3 -1 -2 -3 -3 -3 -3 -3 -1 -1 0 -3 -3 -1 0 -2 -2 -2 -2 -2 -1 -2 -2 -2 -2 -2 -2 -1 -2 -2 -3 -2 -2 -1 -2 -3 -3 -3 -1 1 0 -1 1 2 -1 0 -2 0 -3 -3 -2 -1 -3 -1 -2 -1 -1 -1 -2 -2 -1 0 0 -2 0 -2 0 -1 -1 0 -2 -2 0 -1 -2 -2 -1 -2 -1 -2 -4 -2 -2 0 -3 -3 -3 -2 -1 -1 2 -2 -1 -4 -2 -1 -1 -1 -1 -1 -1 0 0 -1 -2 -1 -1 -1 -2 -1 -2 -1 -2 -1 1 -1 -3 -1 -1 -1 -3 -3 2 3 0 -1 -1 -1 -1 -1 0 0 0 -2 -1 -2 -2 -2 -2 -2 -1 -2 -2 -10 -1 -2 -2 -2 1 -2 -2 -2 -2 -2 -2 -2 -1 -3 -2 -2 -3 -3 -3 -3 -3 -4 -2 -1 -1 -2 -2 -2 -2 -1 -1 -1 -3 -2 -2 -2 -2 -2 -2 -1 -2 -2 1 -2 -2 -3 -3 -2 -2 -3 -1 -2 -1 -2 1 1 -1 -2 -2 -2 -1 0 0 -1 -1 -1 0 -2 -1 -1 -2 -2 -2 -2 -2 -3 -3 -3 -3 -1 -1 -2 -2 -2 -1 -3 -2 -3 -2 -2 -2 -1 -3 -2 -1 -1 -2 0 0 0 1 0 -1 -1 0 -3 -3 -1 4 3 2 4 3 2 2 -3 -2 -1 -3 -5 1 -1 -2 5 0 -2 -2 -2 -3 -3 1 -4 1 -2 -1 -1 -2 -2 -1 -1 -2 -2 -2 -2 -2 -2 -2 -1 -2 -1 -1 -1 -1 -3 -1 10 -1 -1 7 -1 -1 -1 -2 -1 -1 -2 -1 -1 -1 -2 -2 -1 -1 -1 -1 -1 -1 0 -1 -2 -1 -2 -2 -2 -2 -2 -2 1
ϫ 4 3 3 -2 3 5 2 3 4 3 5 4 3 7 2 3 3 4 5 -8 4 3 4 2 3 2 2 5 3 3 5 2 3 5 3 3 3 4 4 5 6 4 6 4 0 -4 4 -4 4 3 -4 3 2 -4 2 2 4 3 -1 2 4 4 5 0 4 -2 3 3 3 0 4 4 1 -1 5 4 3 3 1 0 3 0 1 -1 0 3 -1 2 2 7 -1 -1 -1 3 -1 -2 4 4 0 2 1 4 2 2 4 3 4 2 1 2 1 3 3 6 2 4 3 4 4 3 4 1 1 2 2 4 1 2 3 1 2 3 2 4 3 4 1 2 4 2 1 1 2 2 2 -1 2 0 3 2 1 1 4 0 -4 3 0 2 1 0 -1 0 1 3 0 1 4 3 1 0 2 0 1 1 2 3 3 4 2 4 3 3 1 5 4 6 3 5 1 5 3 4 4 1 6 4 3 4 3 2 3 4 4 4 5 4 3 -1 4 2 4 4 6 5 3 2 1 2 4 3 4 7 5 7 3 4 2 1 5 3 3 1 6 5 3 6 5 3 3 0 0 0 -5 1 2 4 1 2 5 0 4 4 2 4 2 -3 3 2 1 0 0 4 3 2 -1 1 3 2 4 0 3 0 3 1 1 -1 0 4 2 3 3 4 3 0 4 2 -1 5 2 -3 -3 4 3 1 -1 3 0 4 -1 2 0 2 5 3 3 0 2 0 1 4 3 1 2 2 2 4 0 4 1 4 1 -3 1 1 0 3 1 1 1 2 -1 1 0 5 -1 3 -1 -1 0 2 3 5 -1 6 1 -1 2 2 5 3 4 4 6 0 -3 2 3 0 3 5 -1 3 5 3 -1 3 3 3 3 3 -2 -2 1 2 1 0 1 1 0 0 -2 -1 -1 -2 -1 -2 -1 3 1 1 0 -1 -2 0 1 0 -1 -1 0 -1 0 2 -1 0 -2 -1 -3 3 -1 -1 1 -1 -1 2 -2 -1 0 4 0 -1 -1 1 1 4 -2 -2 -1 -3 -1 2 3 -2 -3 -4 -4 -3 3 -3 -3 -1 -2 -3 1 -3 -3 -3 -3 -3 4 -4 -3 -3 -3 -1 3 2 1 4 2 0 2 0 0 -1 0 0 -1 0 -2 0 -1 -1 0 1 3 0 1 1 1 0 3 0 3 1 2 1 0 -1 -2 -1 0 0 0 5 2 2 0 3 4 -3 2 2 2 3 3 2 3 2 3 2 2 3 1 2 3 4 2 -1 0 2 1 -1 -1 4 5 1 1 2 0 -1 2 -4 -2 -2 0 0 1 1 5 5 -1 6 4 3 3 4 3 1 2 2 2 1 2 3 3 -1 2 1 2 1 4 6 8 -3 3 2 3 4 3 1 3 4 3 4 4 4 1 3 3 4 3 4 -1 0 -2 -1 -1 0 0 0 -10 1 1 2 0 5 3 1 4 1 2 2 3 3 1 1 2 2 2 3 2 2 2 1 0 7 3 -1 3 4 4 5 -1 2 1 0 0 0 0 -1 3 3 -1 -1 -1 -1 -2 -1 0 -1 0 0 1 2 1 5 3 3 4 4 4 5 4 4 4 4 3 4 0 -1 0 0 -1 -1 -1 -2 -3 -3 -4 -4 5 3 -2 -1 -2 -1 1 -1 3 2 3 3 -1 0 1 1 4 2 6 5 4 5 3 4 1 -1 2 1 4 3 3 3 2 1 2 4 0 1 -1 1 -4 1 2 4 4 5 0 -1 1 -1 3 -1 -6 5 4 5 4 -1 -2 -1 -1 -2 0 0 -3 -3 3 -1 2 4 4 0 4 0 1 2 -1 10 7 -3 4 1 4 2 2 4 4 4 4 3 3 1 2 1 2 3 2 2 2 2 1 1 2 0 1 1 1 1 3
Ϭ 4 2 2 -1 3 4 3 3 3 3 5 4 3 6 3 4 4 3 5 -8 2 4 4 1 3 2 2 4 3 3 4 2 2 6 4 2 2 3 3 5 6 4 5 4 0 -4 4 -4 4 2 -4 3 2 -4 0 3 3 3 -1 2 3 4 5 -1 3 -2 3 3 3 0 3 4 1 0 4 3 2 3 2 0 2 0 0 0 0 3 0 2 2 5 0 0 0 3 0 -1 4 4 1 1 2 3 2 3 3 4 4 2 2 0 1 2 3 6 2 4 3 2 2 2 3 1 1 2 3 4 2 2 1 1 2 2 1 3 3 4 1 2 3 2 0 2 2 2 2 0 4 2 2 3 2 1 4 0 -4 3 2 3 1 0 0 0 1 3 1 0 4 3 2 1 1 0 0 0 2 2 3 3 3 4 3 2 3 4 3 6 5 5 1 6 4 4 4 2 10 4 4 4 2 3 2 6 6 3 5 5 2 0 5 2 3 4 7 7 5 2 1 1 5 4 4 6 5 5 4 5 3 0 6 4 5 0 7 4 4 6 4 4 2 1 0 0 -5 3 1 3 1 2 5 0 2 4 3 3 1 -2 4 1 2 1 1 4 3 3 0 2 4 4 3 2 4 0 3 1 1 -1 1 3 3 2 3 4 5 0 4 2 -1 4 3 -2 -2 4 2 1 0 2 0 4 0 3 0 2 4 3 3 0 3 0 2 3 3 1 2 2 1 3 -1 2 2 2 1 -4 1 1 0 4 0 1 1 3 -1 2 0 5 -1 4 -1 -1 0 2 6 6 -1 5 1 0 3 2 5 4 2 4 5 0 -2 3 3 0 3 4 0 3 3 4 0 3 2 2 4 3 -2 -1 0 3 1 1 1 2 1 1 -1 0 -1 -2 0 -1 0 3 1 0 0 -1 -1 0 0 0 -2 -2 0 0 1 1 0 -1 -1 -1 -3 2 0 -1 1 -1 -1 2 -2 -2 -1 4 0 -2 -1 2 0 3 -2 -2 0 -3 -1 1 1 -3 -3 -4 -4 -3 2 -3 -3 -1 -1 -3 2 -3 -3 -3 -3 -2 4 -3 -3 -3 -3 -1 2 2 2 3 2 2 3 1 0 -1 0 1 -1 0 -2 1 -1 -1 0 1 3 0 1 2 0 0 3 0 2 1 2 2 0 -1 -1 0 0 2 2 6 4 2 0 4 4 -3 2 1 2 2 3 2 2 1 2 2 1 3 0 2 2 4 2 -1 1 1 2 1 1 4 4 2 2 1 1 -1 3 -4 -1 -3 1 0 1 2 4 4 -1 6 3 3 2 5 3 2 2 2 3 0 0 3 3 0 2 2 2 1 3 6 8 -3 3 2 2 3 3 1 4 5 2 4 4 4 1 4 3 3 2 4 -1 0 -2 -1 -1 -1 -1 0 -10 2 2 1 0 5 3 3 3 1 2 3 4 3 1 3 3 2 2 2 2 1 2 3 1 6 2 0 3 3 4 5 0 1 2 1 1 1 1 0 3 3 -1 -1 -1 -1 -2 -1 0 0 0 0 0 3 1 5 5 1 3 4 3 4 4 4 3 3 3 4 2 0 1 -1 -1 -1 -2 -2 -3 -3 -3 -4 4 3 -1 0 -1 1 2 0 2 2 3 2 0 0 0 1 4 2 5 5 5 5 4 4 1 -1 1 0 3 4 4 3 3 2 3 4 0 1 -2 1 -4 2 3 4 4 5 1 0 2 -1 3 -1 -5 5 4 5 4 0 -1 0 0 -2 0 1 -3 -3 1 0 4 5 4 2 4 0 2 2 -1 7 10 -2 4 1 2 1 1 2 2 2 3 3 2 1 3 1 3 2 1 3 3 1 2 2 1 1 2 2 2 2 4
ϭ 2 -4 -4 -1 -4 -1 -2 -2 -4 -4 -2 -2 -2 -3 -2 -2 -2 -2 -2 -9 -2 1 -4 -2 -3 -4 -4 -4 -4 0 -1 -2 -4 -4 0 -4 -4 -3 -4 -3 -3 -4 -3 -1 0 -2 -1 -2 -1 -4 -2 -2 -1 -2 -3 0 -4 -2 -6 0 -2 -1 -3 -2 -3 -2 -1 -2 -4 -2 -2 -2 -2 -1 -2 0 -1 -3 0 -1 -4 -1 -4 -1 -1 0 -1 0 -4 -3 -1 0 -1 -4 -1 -1 -2 -4 -2 -4 0 -2 -4 0 -1 -2 -1 -4 -3 -2 -2 -4 -3 -4 -2 -1 -4 -4 -2 -2 -2 -2 -1 -4 -4 -4 -2 -2 -2 -2 -1 -3 -1 -2 -2 -4 -4 -1 -2 -4 -2 -4 -2 -2 -2 -2 -2 -2 -2 -2 -1 -2 -3 -2 -1 -2 -2 -2 -2 -2 -3 -2 -4 -2 -2 -4 -2 -2 -2 -2 -4 -2 -2 -2 -1 -4 -2 -3 -2 -4 -1 -4 -2 -4 -4 -3 -2 -3 -4 -3 -3 -4 -1 -2 -2 -1 -2 -1 -2 0 -2 -2 -2 -1 -3 -3 -2 -2 -3 -1 -2 -3 -2 -2 -2 -2 -2 -1 -2 -2 -3 -3 -3 -2 0 -2 -1 -2 -2 -3 -3 -2 -2 -3 -2 -2 -2 -4 -4 -1 -2 -4 -4 0 -4 -4 -1 -2 -2 -1 -2 -4 -1 -2 -2 2 -2 -2 -1 -1 -1 -1 -4 -1 -1 -1 -2 -1 -2 -2 -2 -2 -2 -1 -1 -1 -2 -4 -1 -3 -2 -3 -3 -1 -2 -1 -2 -2 -1 -3 -1 -2 0 -2 -1 -4 0 -4 -1 -1 -1 -2 -2 -4 -2 -2 -2 -2 -2 -2 -1 -2 -1 -2 -3 -2 0 -2 -1 -2 -4 -2 -4 -3 -4 -2 -4 -3 -2 1 0 -2 -2 -3 0 0 -4 0 -4 -2 -1 -1 0 -2 -1 -1 -4 -4 -3 -3 -3 -4 -3 -3 -2 -4 -4 -3 -4 -3 -1 -4 -3 -3 -1 -3 -3 -4 -2 -4 -3 -2 -1 -2 -2 -2 -2 -2 -2 -2 -3 -3 -2 -3 -3 -2 -2 -3 -3 -3 -2 -2 -2 -1 -2 -2 -2 -2 -2 -1 -3 -2 1 -1 -2 -1 -3 -4 -1 -2 -2 -1 -1 0 -1 -1 -1 -2 -2 -2 -2 -4 -3 -2 -3 -3 -2 -3 -2 -1 -2 -2 -1 -2 -2 -2 -2 -2 -1 -1 -1 -2 -2 -2 -1 -1 -2 -1 -1 -2 -2 -2 -2 -4 -4 -2 -2 -2 -4 -3 -2 -1 -2 -1 -2 -2 -2 -1 -2 -2 -2 -1 -1 -3 -1 -3 -3 -3 -2 -3 -1 -2 -5 -3 -4 -2 0 -2 -2 0 0 -2 -1 -3 -2 -4 -3 -3 -3 -2 -2 -2 -2 -2 -1 -4 -4 -2 -2 -2 -2 -2 -2 -2 -1 -2 -2 -3 -3 -2 -2 -2 -2 -1 -3 -2 -2 -5 -2 -2 -2 -2 -3 -3 -2 -2 -2 0 -3 -1 -5 -3 -2 -2 -1 -2 -1 -2 -2 -2 -1 0 -2 -2 -2 -2 -1 -2 -2 -2 -2 -1 -2 -4 -1 -2 -2 -4 -4 0 2 -2 -3 -2 -1 -2 -2 -2 -2 -2 -3 -2 -2 -2 -1 -2 -2 -2 -2 -2 -10 -2 -2 -1 -2 -1 -3 -3 -4 -4 -4 -4 -4 -4 -4 -3 -4 -4 -4 -4 -4 -4 -4 -3 -2 -2 -4 -1 -3 -3 -3 -3 -1 -4 -2 -2 -2 -1 -2 -2 -2 -2 -3 3 -3 -3 -3 -3 -3 -3 -3 -3 -3 -2 -3 -1 -1 -2 -4 -3 -4 -3 -2 -2 -3 -3 -2 -2 -2 -1 -2 -2 -1 -2 -2 -2 -2 -2 -2 -2 -3 -2 -2 -3 -2 -2 -4 -3 -4 -3 -3 -3 -2 -4 -4 -2 -2 -4 -2 -2 -1 -1 -2 -2 -2 -1 -4 -4 -2 2 1 0 2 1 0 0 -4 -1 -1 -2 -5 -2 -2 -3 2 -2 -2 -2 -3 -2 -4 1 -4 -2 -3 -3 -3 -2 -1 -2 -1 -1 -2 -3 -1 -1 -2 -2 -2 -3 -2 -2 -2 -1 -3 0 7 -3 -2 10 -1 0 -2 -2 -2 -2 -2 -2 -2 -2 -2 -2 -2 -1 -2 -2 -1 -2 -1 -2 -2 -2 -2 -2 -4 -2 -2 -2 -1
Ϯ 3 2 2 2 1 9 5 7 3 2 7 9 7 3 7 9 8 3 4 -9 6 3 3 4 5 0 2 4 2 2 10 6 2 1 2 0 1 3 3 2 3 4 4 9 3 -3 9 -2 6 3 -2 7 3 -3 3 7 3 9 -2 6 2 10 3 1 2 1 3 6 0 4 3 3 4 -1 3 3 1 2 4 -1 2 0 0 0 0 3 0 1 1 4 0 0 0 -1 0 -1 9 3 1 0 0 8 -1 7 8 9 3 -1 5 3 4 2 3 3 6 9 2 1 5 7 4 3 3 -1 0 3 6 7 2 4 4 5 4 8 6 0 0 4 8 1 2 0 6 5 5 2 6 5 6 2 1 4 3 3 -3 7 3 6 3 4 3 4 1 7 3 0 7 7 7 1 0 2 3 2 5 1 7 3 7 3 6 2 2 2 3 3 3 3 0 3 2 3 7 2 4 10 8 9 5 4 6 8 8 8 4 4 5 -1 2 6 2 3 4 3 2 5 4 4 4 1 2 3 3 3 3 3 1 3 3 1 2 3 4 4 2 4 2 1 2 1 4 0 -4 3 1 3 4 5 8 1 3 4 4 1 2 -2 5 4 3 0 2 10 2 4 2 1 3 4 2 2 2 2 8 4 1 -1 4 1 2 2 2 3 4 3 7 3 2 8 3 0 0 5 1 4 -1 3 0 2 0 3 0 5 8 2 7 3 3 3 2 6 4 4 6 6 3 6 2 5 5 6 3 -1 4 2 -1 3 3 3 3 1 1 5 3 5 1 3 -1 1 -1 7 3 5 1 5 1 1 2 2 4 2 2 2 3 0 0 1 0 0 2 3 2 -1 3 2 2 2 2 -1 8 2 -1 -2 2 1 4 4 4 5 4 4 1 2 2 1 2 1 2 1 0 0 3 2 1 3 4 -1 1 1 3 0 1 4 -2 2 1 1 -1 2 1 1 -1 1 1 2 1 1 1 9 3 1 1 2 0 6 0 1 1 -1 2 5 5 0 -1 -2 -1 -1 2 -1 0 2 -1 -1 3 -1 -1 -1 -1 0 4 -2 -1 -1 -1 -2 1 7 4 2 0 2 5 4 5 2 4 5 3 3 1 4 3 3 4 0 4 -1 1 1 1 -1 0 0 1 2 1 0 0 1 2 1 0 0 0 3 6 2 -1 3 4 -1 6 3 4 7 8 2 2 4 1 7 4 7 4 7 6 10 7 3 3 4 3 2 2 9 2 5 5 1 4 1 2 -2 1 -1 4 2 4 1 3 7 0 4 6 6 3 7 7 4 7 6 6 2 2 7 7 2 6 1 4 5 8 3 5 -2 4 2 2 3 1 0 2 4 5 10 9 10 5 5 5 7 5 9 0 0 0 1 0 0 0 0 -10 5 5 3 3 3 0 1 1 1 2 1 1 3 1 3 2 1 2 0 1 1 2 2 -1 3 2 0 0 2 3 3 2 0 6 4 4 4 4 3 9 9 0 1 0 0 0 0 0 0 2 0 0 7 1 4 4 2 2 3 0 1 3 3 1 3 4 4 4 1 3 0 0 0 0 -2 -2 -2 -1 -3 3 8 -1 1 0 1 0 1 1 2 3 2 0 2 0 1 7 2 4 4 3 4 2 3 3 1 2 1 8 2 3 3 2 1 2 3 -1 4 2 0 -4 2 3 2 3 4 6 2 4 3 0 -1 -5 5 4 5 6 0 1 1 2 0 1 4 -1 0 5 3 6 4 3 1 4 -1 0 6 -1 4 4 -1 10 2 6 4 5 6 6 6 6 6 5 4 4 3 4 6 5 5 3 4 0 3 4 2 1 0 0 0 3
ϯ 2 -1 0 -1 -2 2 1 1 0 -2 3 2 1 2 1 2 2 0 2 -9 6 1 2 5 0 0 0 1 -1 2 2 3 -2 1 0 -1 0 1 -1 -2 1 2 1 2 7 -1 2 -3 4 -1 -3 1 5 -1 3 4 0 2 -3 3 1 2 2 4 1 0 1 5 1 2 2 1 0 0 1 1 1 -1 10 -1 -1 -1 -2 0 -1 3 -1 2 1 1 -1 -1 0 1 -1 -2 1 -1 -1 -1 2 1 0 3 2 2 0 0 2 4 0 -2 1 0 0 2 1 1 5 1 1 4 5 0 1 2 2 3 5 4 2 0 5 1 1 0 -1 2 1 -1 4 -1 1 1 1 1 1 1 1 2 0 1 0 1 -3 1 1 2 2 3 -1 3 -2 2 0 -2 3 1 1 1 -1 3 3 4 2 -2 2 1 3 0 4 -2 0 -1 -1 2 0 1 0 1 0 -2 4 0 2 2 2 2 5 3 7 2 2 1 0 2 5 -1 2 5 1 3 3 3 0 2 6 6 3 2 1 2 1 1 2 2 0 5 3 1 1 5 2 1 0 3 0 1 -2 0 -1 -2 -4 1 -1 -1 1 2 3 -1 7 1 1 -1 5 -1 1 1 2 0 -1 2 -1 3 2 4 3 3 3 1 3 0 1 2 2 0 3 0 5 2 4 0 0 2 4 3 0 5 4 -2 0 4 -1 0 0 -1 -2 -2 0 6 0 4 3 1 1 5 1 3 4 1 2 0 4 1 1 1 8 5 3 7 1 -2 2 1 -1 4 0 0 1 0 1 0 0 0 1 0 -3 2 -2 3 1 2 2 3 0 3 0 -2 -1 1 1 -2 1 0 -1 -2 0 -1 -1 0 2 0 0 1 2 2 1 0 2 0 -2 -1 3 1 1 1 1 1 0 0 -1 0 0 -1 0 0 0 -1 -2 -2 -1 -1 2 3 1 2 2 3 2 3 2 4 1 2 3 2 -2 1 2 2 0 2 2 2 0 6 1 2 -2 3 3 0 -2 4 -1 -2 0 -2 -2 7 6 -1 -1 -2 -2 -1 3 -2 -2 -1 1 -1 3 -2 -1 -2 -2 -1 4 -1 -2 -2 -1 -3 -1 1 1 2 0 1 4 0 0 0 1 1 -1 0 -1 1 0 1 2 -1 2 -3 0 0 -1 0 6 -1 -1 1 -1 -1 -1 3 2 0 1 -1 -1 1 1 0 -2 0 0 -2 2 4 5 1 1 0 -1 5 -1 2 5 2 5 1 7 2 1 2 1 2 3 0 1 2 1 2 1 -1 0 4 2 2 -2 1 1 5 1 0 1 2 -3 2 7 7 5 2 3 1 1 0 3 8 5 2 2 -1 1 1 3 1 1 1 2 -4 2 0 0 0 1 0 0 3 0 2 2 2 1 2 2 1 0 5 1 0 2 1 2 1 1 1 -10 1 3 5 3 1 0 -1 0 -1 -1 0 2 0 -1 1 1 -1 -1 0 -1 -1 0 0 0 1 -1 1 -2 -1 0 2 5 -2 1 1 0 0 1 0 1 1 0 1 0 0 0 0 0 0 0 -2 -2 1 1 0 2 3 1 2 1 2 3 4 2 3 3 4 3 3 4 0 1 1 1 1 -1 0 0 -1 0 2 0 1 3 1 0 1 0 -1 0 1 2 -1 -2 0 0 0 0 2 1 1 2 0 0 1 0 -1 1 2 1 1 1 1 1 0 -3 6 3 0 -4 0 0 1 0 1 1 2 2 3 1 -2 -5 3 0 0 1 2 1 0 1 0 4 3 -1 0 6 0 1 -1 0 0 3 -1 0 3 -1 1 1 0 2 10 6 6 5 6 7 6 7 7 7 4 6 5 6 7 7 7 0 5 2 5 5 1 -2 2 1 2 2
ϰ 2 1 2 -1 -1 6 2 4 2 1 8 5 4 5 3 5 4 3 4 -8 10 2 4 7 3 2 2 3 0 2 6 3 0 4 0 1 2 3 0 0 4 4 4 6 5 -2 4 -3 6 0 -3 3 6 -2 5 4 2 5 -2 1 4 6 4 3 4 0 1 8 4 2 4 4 1 -3 4 3 3 2 6 -2 2 0 1 -2 -2 1 -2 2 3 4 -1 -2 0 3 -2 -3 5 0 -1 0 2 5 3 2 3 5 2 3 3 7 3 0 4 3 3 3 3 3 9 4 4 6 6 3 3 4 3 1 8 8 2 3 7 3 3 3 0 2 4 1 4 2 1 5 5 0 3 2 3 2 -1 1 2 1 -4 4 3 3 4 5 0 5 0 3 1 0 6 4 3 0 3 3 6 6 3 1 2 3 4 2 4 0 0 1 0 4 0 2 2 1 2 0 7 0 3 6 4 6 8 3 9 5 5 5 3 5 8 0 1 4 0 2 3 2 0 2 7 7 3 1 1 2 1 2 2 1 0 5 1 0 0 6 3 4 1 2 0 3 0 -2 -1 0 -5 1 0 1 1 4 8 -1 9 4 3 2 7 -1 3 2 -1 1 -2 6 1 2 1 2 3 2 4 1 3 0 4 1 2 0 3 2 3 4 4 2 2 1 7 3 0 8 3 -2 -1 3 1 1 -3 1 -2 0 -2 4 -2 7 6 3 4 5 3 5 5 4 2 1 2 2 3 4 5 9 3 9 2 -2 4 2 1 7 2 2 2 0 1 1 1 3 1 1 -1 1 0 2 2 4 1 5 -1 3 3 0 1 2 3 -1 2 0 -2 0 2 -1 1 2 1 3 2 3 1 3 3 2 4 3 -2 -1 5 4 1 1 1 2 1 1 -1 -1 -1 -1 -1 -2 0 1 0 -1 2 0 3 4 3 -1 2 3 3 1 1 6 0 4 2 3 -1 3 4 3 -2 3 3 2 0 3 3 6 1 3 2 1 0 4 -1 0 3 -2 -1 8 9 -1 -1 -2 -2 -2 4 -2 -2 0 -1 -1 3 -2 -1 -1 -1 -1 5 -1 -2 -1 -1 -1 1 3 0 4 3 2 7 1 2 0 2 1 1 1 -2 2 1 2 3 0 0 -1 1 1 0 0 3 0 1 2 1 0 0 2 1 0 1 -1 -1 3 3 1 1 3 3 -2 3 6 7 4 5 2 2 7 1 3 7 4 7 4 10 6 3 3 3 3 4 2 2 6 4 2 1 1 1 3 3 0 -2 1 1 4 2 0 3 6 -1 6 9 9 7 4 4 1 3 2 3 6 6 4 4 0 3 0 3 2 5 3 4 -2 0 2 3 2 3 0 1 2 2 6 6 6 2 6 4 5 3 8 0 -1 1 0 1 0 1 1 -10 2 3 5 4 2 1 0 1 0 0 1 2 1 1 2 4 1 0 2 1 1 2 1 0 2 1 0 1 2 3 4 2 -1 2 1 0 -1 0 -2 5 5 0 1 0 0 0 0 0 0 2 0 0 3 3 1 2 4 4 4 4 5 5 5 5 6 5 4 3 1 2 -1 0 0 0 -2 -1 -2 -2 -3 1 4 0 1 0 1 2 2 2 1 2 3 0 2 0 1 4 2 1 3 2 3 1 2 1 1 2 1 5 1 1 2 0 0 1 2 0 6 4 0 -4 1 2 3 1 3 4 2 4 2 4 -2 -5 3 2 2 4 1 2 2 3 0 3 5 -1 0 8 0 2 1 1 -1 4 -1 1 3 -1 4 2 -2 6 6 10 7 9 10 9 10 9 9 9 7 7 6 7 10 8 8 1 7 0 6 8 -1 -1 0 -1 -1 2
ϱ 2 -1 1 0 -2 4 2 3 1 0 6 4 3 3 3 4 4 1 2 -9 8 2 2 7 2 0 1 1 -1 3 5 2 -1 2 0 0 0 2 -1 -1 2 3 2 4 5 -2 2 -3 4 -1 -3 3 4 -2 4 3 1 4 -3 2 2 5 2 4 2 -1 1 6 2 1 3 2 2 -2 2 2 2 1 6 -2 0 -1 -1 -2 -1 1 -2 2 2 2 -1 -2 -1 2 0 -2 3 -1 0 -1 3 4 1 2 2 4 1 1 3 5 2 -1 2 2 2 2 1 2 7 2 2 5 4 1 1 2 2 0 6 6 1 2 5 1 2 1 0 1 3 0 4 0 2 3 3 1 2 2 2 2 -1 2 0 1 -4 3 2 2 3 4 0 4 -2 3 0 -1 4 3 2 0 0 4 6 6 1 -1 2 2 3 0 2 -1 0 0 -1 2 0 1 1 1 1 -1 5 0 2 4 4 4 6 2 8 4 4 4 0 3 6 -1 2 2 2 2 3 3 1 3 8 7 3 2 2 2 2 1 1 2 1 6 3 2 1 7 3 2 2 4 1 1 -1 -1 1 -1 -4 2 -1 -1 2 3 6 0 7 2 3 0 7 -2 3 1 1 1 -1 4 -1 1 1 4 3 2 4 0 3 -1 3 1 2 -1 2 1 3 2 4 1 1 1 5 2 0 6 4 -2 -2 2 0 2 -2 0 -2 -1 -2 4 -1 5 4 2 3 6 1 3 5 3 1 2 2 2 2 3 5 7 2 8 1 -2 3 1 -1 5 1 1 1 0 0 3 1 2 0 1 -2 0 -2 1 1 3 0 3 0 2 1 -1 0 1 2 -2 1 0 -1 -1 0 -1 0 1 0 1 1 1 0 3 1 1 3 1 -2 -2 3 2 3 1 1 3 2 1 0 1 0 -1 1 -1 1 0 -1 -2 0 -1 1 4 2 -1 3 4 2 1 1 4 0 2 1 1 -2 2 2 0 -1 3 3 2 -1 3 1 4 0 3 3 0 -1 2 -1 -1 1 -2 -2 8 7 -2 -2 -3 -3 -3 4 -2 -2 -1 -1 -2 4 -2 -2 -2 -2 -1 3 -2 -2 -2 -2 -2 0 2 0 3 1 1 5 2 1 -1 1 0 0 1 -2 1 0 2 2 -1 0 -2 1 1 0 0 3 -1 0 1 0 1 0 0 1 0 0 -1 0 2 2 -1 -2 2 1 -2 2 5 6 2 3 1 -1 6 0 3 6 3 6 3 8 4 3 2 2 3 3 1 2 4 2 3 3 -1 1 4 2 0 -1 1 1 5 2 1 1 4 -2 4 7 8 5 3 2 1 3 2 2 6 6 3 3 -1 2 2 3 3 4 2 3 -3 0 1 1 0 2 0 1 2 1 4 4 4 1 4 3 3 2 6 -1 -1 0 -1 0 -1 -1 -1 -10 2 1 4 4 0 1 1 0 1 -1 0 1 1 0 1 1 0 0 1 -1 0 0 1 -2 1 0 0 0 1 1 2 2 -2 2 1 1 -1 1 -2 3 3 1 0 0 1 0 0 2 1 1 -1 -1 3 2 0 2 4 2 3 2 4 4 4 3 4 3 4 2 0 1 -2 -1 0 -1 -1 -2 -2 -2 -3 0 3 -1 0 0 0 0 1 0 0 1 1 0 0 -1 0 3 0 1 1 1 2 1 1 2 -1 0 -1 3 1 1 2 1 1 1 2 -1 7 5 -1 -4 1 2 2 0 2 2 2 2 2 2 -2 -5 2 0 0 0 0 1 1 1 1 5 4 -1 0 7 0 3 0 0 0 3 -1 1 3 -2 2 1 -2 4 6 7 10 6 7 8 7 7 8 8 4 6 6 6 8 8 6 1 7 0 4 6 -1 -1 0 -1 0 2
ϲ 1 0 1 0 -2 5 1 3 1 0 6 4 2 3 2 4 3 2 2 -8 8 1 2 5 2 1 1 3 0 1 5 2 -1 2 0 0 1 2 0 -1 2 3 3 4 4 -2 2 -3 5 0 -3 2 5 -2 4 3 1 4 -2 1 3 5 3 2 2 1 0 6 2 1 2 3 0 -2 1 1 1 1 5 -2 0 -1 -1 -2 -2 0 -1 1 1 2 -2 -1 -1 2 -1 -3 4 -1 -1 -1 1 3 1 1 2 4 1 1 2 5 2 -1 2 2 3 2 2 2 7 3 3 5 5 1 1 2 2 3 6 6 2 2 7 2 2 2 -1 2 3 0 3 2 0 3 3 -1 2 1 2 1 -1 1 0 1 -4 2 2 2 2 4 -1 5 -1 2 0 -1 1 3 2 -1 2 2 4 4 2 0 1 2 3 -1 4 -1 -1 0 0 2 -1 1 0 0 1 -1 5 -1 1 5 3 5 6 3 8 4 4 4 1 3 6 0 0 3 0 1 2 1 0 2 6 5 2 0 0 1 1 1 1 1 -1 4 1 -1 0 4 2 3 0 1 0 1 -1 -2 0 0 -4 0 -1 -1 0 0 7 -2 8 3 2 0 5 -2 2 1 -1 0 -2 5 0 2 1 2 2 2 3 3 2 1 3 1 1 -1 3 2 2 2 3 0 1 1 5 2 1 7 2 -1 -1 2 -1 0 -2 0 0 -2 -2 4 -2 3 5 2 3 4 2 4 3 3 1 0 2 1 2 2 4 7 3 8 1 -2 3 1 1 3 1 1 1 -1 0 1 0 2 1 0 -3 1 -1 3 1 3 1 3 0 2 2 -1 0 1 2 -1 2 -1 -2 0 1 -1 0 1 2 1 0 2 2 2 2 1 3 1 -2 -2 4 2 1 1 0 1 0 0 -2 -1 0 -1 -1 -2 0 0 -1 -2 1 0 3 3 2 -1 1 2 2 0 0 4 -1 2 1 2 -1 1 3 -2 -1 2 2 1 0 2 2 4 1 2 2 0 -1 3 -1 0 3 -2 0 7 7 -1 -1 -2 -2 -2 3 -1 -2 0 -2 -1 3 -1 -1 -1 -1 -1 4 -1 -2 -1 -2 -3 0 2 1 2 1 0 6 1 2 -1 1 2 0 1 -1 1 0 1 2 -1 0 -2 0 1 -1 -1 2 -1 0 3 0 -1 0 2 3 0 0 -1 -1 2 2 0 0 2 2 -3 2 6 6 4 4 1 1 6 0 3 6 3 6 3 9 5 2 2 2 3 3 1 1 5 4 1 1 0 0 3 2 -1 -2 0 1 3 1 -1 2 5 -1 4 8 7 7 3 3 1 2 2 2 5 5 3 5 0 3 -1 2 2 3 1 3 -3 -1 1 2 1 2 -1 0 2 2 5 5 5 1 4 3 4 2 7 -1 -1 -1 -1 1 -1 0 -1 -10 1 2 5 3 2 0 -1 1 0 0 0 2 0 0 1 2 0 0 1 0 0 1 2 0 1 0 -1 0 1 1 3 1 -2 1 0 0 -1 1 -2 4 4 -1 -1 -1 0 -1 -1 -1 -1 1 -1 -1 2 2 0 2 2 3 3 3 4 3 3 4 4 4 3 2 1 2 -1 0 0 -1 -2 -2 -3 -2 -3 1 3 -1 1 0 0 2 2 2 0 1 1 -1 1 -1 0 3 0 1 2 1 2 0 1 1 -1 0 -1 4 0 1 1 -1 0 0 1 -1 5 3 0 -4 0 0 2 1 2 2 1 0 2 2 -2 -4 2 2 1 1 1 0 0 1 0 2 6 -2 -1 6 1 2 0 -1 -1 3 -2 0 2 -1 2 1 -2 5 5 9 6 10 9 8 9 8 8 7 7 6 5 6 9 6 7 1 5 -1 5 8 -2 -1 -1 -1 -1 2
ϳ 2 1 2 -1 0 6 2 4 2 1 8 5 4 5 3 5 4 3 4 -8 10 2 4 7 3 2 2 4 1 2 6 3 1 4 1 1 2 3 1 2 3 4 4 6 5 -2 4 -3 6 1 -3 3 6 -2 6 3 2 5 -2 1 3 6 4 3 4 0 1 8 4 3 4 4 1 -3 3 3 3 2 6 -2 2 0 1 -2 -2 1 -2 2 3 4 -1 -2 -1 3 -2 -3 5 2 -1 0 3 5 3 2 3 5 2 3 5 7 3 1 4 3 3 3 3 3 9 4 4 6 6 2 3 4 3 2 8 8 2 3 7 3 3 3 0 2 4 0 4 2 2 4 4 0 3 2 3 3 -1 1 2 1 -3 3 4 3 3 5 0 5 -1 3 1 1 6 4 3 -1 3 3 6 6 3 1 2 3 4 1 4 1 1 1 1 4 1 2 2 2 2 2 7 1 3 6 4 6 8 4 9 5 5 5 3 5 8 0 1 4 0 2 3 2 1 2 7 7 3 1 1 2 2 2 2 1 0 5 2 0 0 6 3 4 1 2 0 3 1 -2 1 1 -5 2 0 2 1 5 8 -1 9 4 3 2 7 -1 3 2 0 1 -1 6 1 2 1 2 3 2 4 2 3 0 4 1 2 0 3 2 3 4 4 3 3 1 7 2 0 8 3 -2 -1 3 1 1 -3 2 -1 1 -2 4 -2 7 6 3 4 5 4 4 5 4 2 1 2 2 3 4 5 9 3 9 2 -2 4 2 1 7 2 2 2 0 1 1 1 3 1 1 -1 1 0 2 2 4 1 5 -1 3 3 1 1 2 4 1 3 0 -2 0 2 -1 1 2 1 3 2 3 1 3 3 2 4 2 -2 -2 5 4 1 1 1 2 1 1 -1 -1 -1 -1 -1 -2 0 1 0 -1 2 0 3 4 3 -1 2 3 3 1 1 5 0 4 2 3 -1 3 3 1 -2 3 3 2 1 2 3 6 1 3 2 1 0 4 -1 0 3 -2 -1 8 9 -1 -1 -2 -2 -2 5 -1 -1 0 -1 -1 3 -1 -1 -1 -1 -1 5 -1 -2 -1 -1 -1 1 3 2 4 3 2 7 1 2 0 2 2 1 2 -1 1 1 2 3 0 1 -1 1 1 0 0 3 0 1 2 1 1 1 2 1 0 1 -1 -1 3 3 1 1 3 3 -2 3 6 7 4 5 2 2 7 1 3 7 4 7 4 10 6 3 3 3 3 4 2 3 6 4 2 1 1 1 3 3 0 -2 1 1 4 2 0 3 5 0 6 9 9 7 4 4 1 3 2 3 6 6 4 6 0 3 0 3 2 5 3 4 -2 0 3 3 2 3 0 1 2 3 6 6 6 2 6 4 5 3 8 0 -1 1 0 1 0 1 0 -10 2 3 5 4 2 1 1 1 1 0 1 2 1 1 2 4 1 0 2 1 1 2 2 0 2 1 -1 1 2 3 4 2 0 2 1 0 0 0 -1 5 5 0 0 0 0 0 0 0 0 2 0 0 3 3 1 3 4 4 4 4 5 5 5 5 6 5 4 3 1 2 0 1 2 0 -1 -1 -1 -2 -3 2 4 0 1 0 1 2 2 2 1 2 3 0 2 0 1 4 3 2 3 2 3 1 2 1 1 2 1 5 1 1 2 0 0 1 2 0 6 3 0 -4 1 2 3 2 3 4 2 5 2 4 -2 -4 3 2 3 4 1 2 2 3 1 3 5 -1 0 8 0 2 3 2 -1 4 -1 1 3 -1 4 2 -2 6 6 10 7 9 10 9 10 9 9 9 7 7 6 7 10 8 8 1 7 0 6 8 -2 -1 0 -1 -1 2
ϴ 3 0 2 0 -1 6 2 4 2 1 8 6 4 4 3 5 5 2 4 -9 10 3 4 7 3 2 2 3 0 3 6 3 0 4 0 1 2 3 0 0 3 4 4 6 6 -2 3 -3 6 0 -3 4 5 -2 5 4 2 5 -2 2 3 6 4 4 4 0 1 8 3 1 4 4 2 -3 3 3 3 2 7 -2 2 -1 0 -2 -2 2 -2 3 3 4 -2 -2 0 3 -2 -3 5 0 -1 0 3 5 2 2 3 5 2 2 4 7 3 -1 3 3 3 3 3 3 9 4 4 6 5 2 2 4 3 1 8 8 2 3 6 2 3 2 1 1 4 0 4 1 1 4 4 0 3 2 3 3 -1 2 2 1 -4 4 3 3 2 5 0 5 -1 4 1 0 6 4 3 0 3 3 6 6 2 1 2 3 4 1 4 0 0 1 0 4 0 1 2 1 2 0 7 1 3 6 5 6 8 3 10 5 5 5 2 5 8 -1 2 4 1 2 4 3 1 3 8 8 4 2 1 3 2 2 2 2 0 6 2 1 1 7 3 4 1 3 0 2 0 -1 2 0 -5 2 0 0 1 4 8 0 9 4 4 1 7 -2 4 2 0 1 -1 6 1 2 2 3 4 3 5 1 4 0 4 1 3 0 3 2 3 4 5 2 1 1 6 3 0 8 4 -2 -2 3 1 2 -2 1 -1 0 -2 5 -2 7 6 3 4 6 3 4 5 4 2 2 3 3 3 4 6 9 3 10 2 -2 4 2 1 7 2 2 2 0 0 2 1 3 1 1 -1 1 -1 2 2 4 1 5 -1 3 2 0 1 2 3 0 2 0 -1 0 2 0 1 2 0 2 2 2 1 4 2 2 5 2 -2 -1 4 4 2 1 1 3 1 1 -1 0 -1 -1 0 -1 0 1 0 -1 1 0 2 5 3 0 3 4 3 1 1 6 0 3 2 2 -1 3 3 1 -1 3 3 2 0 3 2 6 0 3 3 1 0 4 -1 0 1 -3 -1 9 9 -2 -1 -2 -3 -2 5 -2 -2 0 -1 -1 4 -2 -1 -1 -2 -1 4 -1 -2 -2 -1 -1 1 3 1 4 2 2 6 2 2 0 1 1 0 1 -1 2 1 2 3 -1 1 -1 1 1 0 1 4 0 1 1 1 1 0 1 1 0 1 0 0 3 3 1 -1 3 3 -2 3 6 7 4 5 2 2 7 1 3 7 4 7 4 10 6 3 3 3 3 4 2 3 6 4 2 2 1 2 4 3 0 -1 1 2 5 2 0 3 6 -2 5 9 10 6 4 3 2 3 3 3 7 7 4 4 -1 3 1 3 3 5 3 5 -2 1 2 2 2 3 0 1 1 2 6 6 6 2 6 4 5 3 8 0 -1 0 0 0 0 1 -1 -10 2 2 5 5 1 0 0 1 1 0 1 1 1 1 2 3 1 1 2 1 1 2 1 -1 2 1 0 1 2 2 4 3 -1 2 1 1 -1 2 -1 5 4 0 1 0 0 -1 0 0 0 2 0 0 3 3 1 2 4 4 4 4 5 5 5 4 6 5 5 3 1 2 -1 0 0 -1 -1 -2 -2 -2 -3 1 4 0 1 0 1 1 2 1 0 2 2 0 1 0 0 4 2 2 2 2 4 2 2 2 0 1 0 5 2 1 2 1 1 1 3 0 7 4 0 -4 1 2 3 1 3 3 2 3 3 3 -2 -5 3 2 1 3 1 2 2 2 0 4 5 -1 0 8 0 3 1 1 0 4 -1 2 3 -2 4 2 -2 6 7 9 8 8 9 10 9 9 10 9 6 7 6 7 10 9 8 1 7 0 6 7 0 -1 0 0 0 2
ϵ 2 1 2 -1 -1 6 2 4 2 1 8 5 4 5 3 5 4 3 4 -8 10 2 3 7 4 2 2 4 0 2 6 3 0 3 0 1 2 3 0 0 3 4 4 6 5 -2 3 -3 6 1 -3 3 6 -2 6 4 2 5 -2 2 4 6 4 3 4 1 0 8 3 1 4 4 1 -2 2 2 3 2 6 -2 2 -1 0 -2 -2 1 -2 2 1 4 -1 -2 -1 3 -2 -3 5 0 -1 0 3 5 2 2 3 5 2 2 4 7 3 0 4 3 3 3 3 3 9 4 4 6 6 2 2 3 3 3 7 8 2 3 7 4 3 3 0 2 5 0 4 2 1 4 4 0 3 2 3 3 -1 1 1 2 -4 4 4 3 3 6 0 6 -1 4 1 1 2 4 3 -1 2 3 6 5 3 1 2 3 4 0 4 0 -1 1 0 4 0 2 1 1 2 0 7 -1 3 6 4 6 8 4 9 5 5 5 1 5 8 0 1 4 0 2 3 2 1 3 7 7 3 1 1 2 2 2 2 2 0 5 2 0 0 6 3 4 1 2 0 2 0 -1 1 1 -5 1 0 0 1 1 8 -1 9 4 3 2 6 -2 3 2 -1 0 -1 6 1 2 1 2 3 2 4 2 3 1 4 1 1 -1 4 2 3 3 4 0 2 1 7 3 0 8 3 -1 -1 3 1 1 -2 1 -1 -1 -2 4 -2 3 6 3 4 5 2 5 5 4 1 1 2 2 3 4 5 9 3 9 2 -2 4 2 2 4 2 2 2 0 1 1 0 3 1 1 -1 1 0 2 2 4 1 4 -1 3 3 -1 1 2 4 -1 3 0 -1 0 2 -1 1 2 2 3 0 3 2 3 3 2 4 2 -2 -1 5 4 1 1 1 2 1 1 -1 -1 -1 -1 -1 -1 0 1 0 -1 2 1 3 4 3 -1 2 3 4 1 1 6 -1 3 2 3 -1 2 3 1 -2 3 3 2 -1 2 2 6 2 3 2 0 0 4 -1 0 3 -2 -1 8 9 -1 -1 -2 -2 -2 4 -1 -2 0 -1 -1 3 -1 -1 -1 -1 -1 5 -1 -2 -1 -1 -1 1 3 2 4 2 2 7 1 3 -1 2 3 1 1 0 2 0 2 3 0 0 -1 1 1 0 0 2 0 1 2 1 1 0 2 3 -1 0 -1 -1 3 3 1 1 3 3 -2 3 6 7 4 5 2 1 7 1 3 7 4 7 4 10 6 3 3 3 4 4 2 3 6 4 2 1 1 1 3 3 -1 -2 1 1 4 2 0 3 6 0 6 9 9 7 4 4 1 3 3 3 6 6 4 6 0 4 0 3 2 5 3 4 -2 0 2 3 2 3 0 1 3 3 6 6 6 2 6 4 5 3 8 -1 0 1 -1 1 -1 1 0 -10 2 3 5 4 2 1 0 1 0 0 1 3 1 1 2 2 1 0 1 1 1 2 1 1 2 0 0 1 2 1 4 2 -1 2 0 0 -1 0 -3 5 5 0 0 0 0 -1 0 0 0 2 0 0 3 3 1 2 4 4 4 4 5 5 5 5 6 5 4 3 2 2 -1 -1 -1 -1 -2 -2 -3 -2 -3 0 4 0 2 0 1 2 3 2 1 2 3 0 2 0 0 5 1 2 3 2 3 1 2 1 0 1 -1 5 1 1 2 0 1 1 2 0 6 3 -1 -4 1 1 3 2 3 2 2 1 2 3 -2 -4 3 2 2 2 1 0 0 2 -1 3 7 -2 -1 8 1 2 0 1 -1 4 -1 1 3 -1 4 2 -2 6 6 10 7 9 10 9 10 9 9 9 7 7 6 7 10 8 8 1 7 0 6 8 -2 -1 0 -1 -1 2
϶ 2 0 2 0 -1 6 2 4 2 1 8 5 4 4 3 5 4 2 4 -9 10 2 4 7 3 1 2 3 0 3 6 3 0 4 1 1 2 3 0 0 3 4 4 6 6 -2 3 -3 6 0 -3 3 6 -2 5 4 2 5 -2 1 3 6 4 4 4 0 1 8 3 2 4 4 1 -2 3 3 3 2 7 -2 1 0 0 -2 -2 2 -1 2 3 4 -1 -2 0 3 -1 -3 5 0 -1 0 3 5 2 2 3 5 3 2 4 7 3 0 3 3 3 3 3 3 9 4 4 6 6 2 3 4 3 2 8 8 1 3 7 2 3 2 0 1 4 0 5 2 1 4 4 0 3 2 3 3 0 1 2 1 -4 4 3 3 4 5 0 5 -1 4 1 0 6 4 3 0 3 3 6 6 2 1 2 3 4 1 4 0 0 1 0 4 0 2 2 1 2 0 7 0 3 6 4 6 8 3 9 5 5 5 2 5 8 -1 2 4 1 2 3 3 1 2 7 7 3 1 1 2 2 2 2 2 0 5 2 1 1 6 4 4 1 2 0 3 0 -1 0 0 -5 1 0 0 1 4 8 -1 9 3 3 1 7 -2 3 3 0 1 0 6 1 2 2 3 4 3 5 1 4 0 4 1 2 0 3 2 4 4 4 2 1 2 6 3 1 8 3 -2 -2 3 1 1 -2 1 -2 0 -2 4 -2 7 6 3 4 5 3 5 5 4 2 1 2 2 3 4 6 9 3 9 2 -2 4 2 1 7 2 2 2 0 1 1 1 3 1 1 -1 2 0 2 3 4 2 5 -1 3 2 0 1 2 3 -1 3 0 -1 0 2 0 1 2 1 2 2 2 1 4 3 2 4 2 -2 -1 5 4 1 1 1 2 1 1 -1 -1 -1 -1 0 -1 0 1 0 -1 1 0 3 4 3 -1 2 3 3 1 1 6 0 4 2 3 -1 3 3 2 -1 3 3 2 0 3 2 5 1 3 2 1 0 4 -1 0 2 -2 -1 8 9 -1 -1 -2 -2 -2 5 -2 -2 0 -1 -1 3 -1 -1 -1 -2 -1 5 -1 -2 -2 -1 -1 1 3 1 4 2 2 6 2 2 0 1 1 0 1 0 2 1 2 3 0 0 -1 1 1 0 1 3 0 1 1 1 1 0 1 1 0 1 0 -1 3 3 1 -1 3 3 -2 3 6 7 4 5 2 2 7 1 3 7 4 7 4 9 6 3 3 3 3 4 2 2 6 4 2 2 1 1 4 3 0 -2 1 1 4 2 0 3 6 -1 5 10 10 7 4 4 2 3 3 3 6 6 4 4 0 3 0 4 3 5 3 5 -2 1 2 2 2 3 0 1 2 2 6 6 6 2 6 4 5 3 8 0 -1 0 0 1 0 1 -1 -10 2 3 6 4 2 0 0 1 1 1 2 1 1 1 2 3 1 1 2 1 1 2 1 -1 2 1 0 1 2 2 4 3 -1 2 1 1 -1 1 -1 5 4 1 1 0 0 0 0 1 0 2 0 0 3 3 1 3 4 4 4 4 5 5 5 4 6 5 4 3 1 2 -1 0 0 0 -2 -1 -2 -2 -3 1 4 0 1 1 1 1 2 1 0 2 3 0 2 0 1 4 2 2 3 3 3 2 2 2 0 1 0 5 1 1 2 0 1 1 3 0 6 4 0 -4 1 2 3 2 3 3 3 4 2 3 -2 -5 3 2 2 4 1 2 2 3 1 3 5 -1 0 8 0 3 1 1 -1 5 -1 2 3 -1 4 3 -2 6 7 9 7 8 9 9 9 10 10 9 6 8 6 8 9 8 9 1 7 0 7 7 -1 -1 0 0 0 3
Ϸ 2 0 2 0 -1 6 2 4 2 0 8 5 4 4 3 5 5 2 3 -9 9 2 4 7 2 2 2 3 0 3 6 3 -1 3 1 1 1 3 -1 0 3 4 4 6 6 -2 3 -3 6 0 -3 4 6 -2 5 4 2 5 -2 2 3 6 4 4 3 0 1 7 3 2 4 3 2 -2 3 3 3 2 8 -2 1 0 0 -2 -1 2 -2 3 2 3 -1 -2 0 3 -1 -2 5 0 -1 0 3 5 2 2 2 5 2 2 4 6 3 -1 3 2 3 3 2 3 8 3 3 6 6 2 2 4 3 2 8 8 2 3 7 2 3 2 0 2 4 0 5 0 1 4 4 0 3 2 3 3 0 2 1 1 -4 4 3 3 4 5 0 5 -1 4 1 0 5 4 3 0 1 4 6 6 2 0 2 2 4 1 4 0 0 0 0 3 0 2 2 1 1 -1 6 0 3 6 4 6 8 2 10 5 5 5 2 4 8 -1 2 5 1 2 4 3 1 3 8 7 3 2 1 3 2 2 2 2 0 5 2 1 1 7 4 3 2 2 0 2 -1 -2 1 -1 -5 2 0 0 2 4 8 -1 9 3 4 1 7 -2 3 2 0 1 -1 6 -1 2 2 3 4 3 4 1 4 0 4 2 2 0 3 2 4 3 5 2 1 2 6 2 0 7 3 -2 -1 3 1 2 -2 0 -1 0 -2 4 -2 7 6 3 3 6 2 5 6 4 2 1 3 2 3 4 6 8 3 10 2 -2 4 2 -1 6 2 2 1 0 1 2 1 3 1 1 -2 2 -1 1 2 4 2 5 0 3 2 0 0 2 3 -1 2 0 -1 -1 1 0 0 2 0 2 2 2 1 3 2 1 4 2 -2 -1 5 3 2 1 1 2 1 1 -1 0 0 -1 0 -1 1 1 -1 -1 1 0 3 5 3 0 3 4 3 1 1 5 0 3 2 3 -1 2 3 1 -1 3 3 2 0 3 2 5 1 3 3 1 -1 4 -1 0 2 -2 -1 9 9 -1 -1 -2 -2 -2 5 -1 -1 0 -1 -1 4 -1 -1 -1 -2 -1 4 -1 -2 -2 -1 -2 0 3 1 4 2 2 6 2 2 0 1 2 0 1 -2 2 1 2 3 -1 0 -1 1 1 0 1 4 0 0 1 1 0 1 1 1 0 1 -1 0 3 3 1 -1 3 2 -2 3 6 7 4 5 1 1 7 1 3 7 4 7 4 9 6 3 3 3 3 4 2 2 6 3 2 2 0 2 4 3 0 -1 1 2 5 2 0 2 5 -2 5 10 10 7 4 3 2 3 3 3 7 6 4 4 0 3 1 3 3 5 3 4 -2 1 2 2 1 3 0 1 2 2 6 6 6 2 5 3 4 3 8 0 -1 0 0 0 0 -1 0 -10 2 3 6 4 1 0 0 0 1 0 1 1 1 1 2 3 1 0 2 0 0 2 1 -1 2 0 0 0 2 2 4 3 -1 2 1 1 -1 2 -1 5 4 1 1 0 0 0 0 0 0 2 -1 0 3 3 1 2 4 3 4 3 5 5 5 4 6 5 5 3 1 2 -1 0 1 0 -1 -1 -2 -1 -3 1 4 0 1 1 1 1 1 1 0 2 2 0 1 0 1 4 1 2 2 3 3 2 2 2 0 1 0 4 2 2 2 0 1 1 3 -1 7 4 0 -4 1 2 3 1 3 3 3 3 2 3 -2 -5 3 1 1 3 2 2 2 2 1 3 5 -1 0 8 0 3 1 1 0 5 -1 1 4 -1 3 3 -2 6 7 9 8 8 9 10 9 10 10 10 5 8 7 8 9 9 9 1 7 0 7 7 -1 -1 1 0 0 2
ϸ 2 -1 1 0 -3 5 2 3 1 0 7 5 3 3 3 5 4 1 3 -9 9 2 3 7 2 1 2 3 0 3 5 2 -1 3 1 0 1 2 0 -1 2 3 2 5 6 -2 3 -3 6 0 -3 3 6 -2 4 4 2 5 -2 2 2 5 3 4 2 0 1 7 2 2 3 3 1 -2 2 2 2 1 7 -2 0 -1 0 -2 -2 2 -2 2 2 3 -1 -2 0 2 -1 -2 4 0 -1 -1 2 4 1 2 2 5 1 1 3 6 3 -1 2 2 3 3 2 2 8 3 3 6 6 1 2 3 3 2 7 7 1 2 7 2 3 2 0 2 4 0 5 0 1 4 4 0 3 2 2 3 -1 2 1 1 -4 3 3 3 4 4 0 5 -2 3 0 -1 5 3 3 0 0 3 6 6 2 -1 2 2 4 0 3 -1 0 0 0 3 -1 1 1 1 1 -1 6 0 2 5 4 5 7 2 9 4 4 4 2 4 8 -1 2 4 1 2 3 3 1 2 8 7 3 1 1 2 1 1 1 2 0 5 2 1 1 6 3 3 2 2 -1 2 -1 -2 1 -1 -4 2 0 -1 1 3 7 -1 9 3 3 0 7 -2 3 2 0 0 -1 5 0 2 1 3 4 3 4 2 3 0 3 1 2 0 3 1 3 3 4 1 1 1 6 2 0 7 3 -2 -2 3 0 1 -2 0 -2 -1 -2 4 -2 6 5 2 3 6 2 4 6 3 1 1 3 2 2 3 6 8 2 9 2 -2 4 2 -1 6 1 2 1 0 1 1 0 2 1 1 -2 1 -1 1 2 4 2 4 0 3 1 -1 0 1 2 -2 2 0 -1 -1 1 -1 0 1 0 1 1 1 1 3 2 1 4 1 -2 -1 5 3 2 1 1 2 1 1 -1 0 0 -1 0 -1 0 0 -1 -2 0 0 3 4 2 0 3 3 3 1 1 5 0 3 2 3 -1 2 3 1 -1 3 3 2 0 3 2 5 0 3 3 0 -1 3 -1 -1 1 -2 -1 9 9 -2 -2 -2 -2 -2 5 -2 -2 0 -1 -1 4 -2 -2 -2 -2 -1 4 -1 -2 -2 -1 -2 0 3 0 3 1 2 6 2 2 -1 1 1 0 1 -2 1 0 2 3 -1 0 -2 1 1 0 0 3 -1 0 0 0 0 0 1 1 0 0 -1 -1 2 3 -1 -2 2 2 -3 3 6 7 3 2 1 0 7 0 3 7 3 7 3 9 5 3 3 3 3 4 2 2 5 3 2 2 0 1 4 2 0 -1 1 1 5 2 0 1 5 -2 4 9 10 7 4 3 2 3 2 3 7 6 4 4 0 3 1 3 3 4 3 4 -3 1 1 2 1 2 0 1 2 1 5 5 5 2 5 3 4 2 7 0 -1 0 0 0 0 0 -1 -10 2 2 5 4 1 0 0 0 0 0 1 1 1 0 2 3 0 0 1 0 0 1 1 -1 1 0 0 0 1 2 3 3 -2 2 1 1 1 1 0 4 4 0 1 1 0 0 0 0 0 2 -1 -1 3 2 0 2 4 3 3 3 4 5 5 3 5 5 4 2 1 2 -1 0 1 0 -1 -1 -2 -1 -2 0 3 0 1 0 0 1 1 1 0 2 2 0 1 -1 0 3 1 1 2 2 3 1 2 2 0 1 -1 4 1 1 2 0 0 1 2 -2 7 4 0 -4 1 2 2 1 2 3 3 3 2 2 -2 -5 3 1 1 3 1 1 1 2 0 3 2 -1 0 8 0 2 1 1 0 4 -1 1 3 -2 3 2 -2 5 7 9 8 7 9 9 9 9 10 10 5 8 7 8 9 8 8 0 7 0 6 7 -2 -1 1 0 0 2
Ϲ 0 -1 -1 0 -1 4 2 3 -1 0 5 4 3 2 2 4 3 1 1 -9 6 1 0 4 3 0 -1 1 -1 1 4 4 -1 1 0 -1 -1 2 0 0 1 1 1 4 2 -3 4 -3 1 -1 -3 3 4 -3 2 3 0 4 -4 2 2 4 2 2 2 -1 2 3 1 2 2 2 1 -1 -1 1 1 0 4 -1 -1 -1 -1 -1 -1 2 -2 1 0 1 -2 -1 0 0 0 -2 4 0 -1 -1 0 4 1 3 4 3 1 1 1 5 0 -1 1 0 2 4 0 1 4 3 2 3 4 1 0 1 2 5 4 4 3 2 5 3 2 1 -1 3 2 -2 3 0 2 1 2 -1 2 1 2 1 -1 1 -1 0 -4 3 2 2 2 3 0 3 -2 3 0 -1 1 4 2 -1 0 1 3 3 4 0 3 1 4 0 5 -1 0 0 -2 1 1 2 -1 1 0 0 4 1 2 4 3 5 5 1 6 3 3 4 0 2 5 0 1 4 0 1 1 3 2 2 4 4 1 2 1 0 1 1 2 2 0 3 2 1 2 3 2 2 1 1 2 0 -1 -2 1 -1 -4 0 -2 -1 1 1 4 -2 6 1 1 -1 4 -1 3 2 0 0 -1 4 -1 2 2 2 1 0 2 4 1 -1 4 1 0 -1 3 0 1 2 2 0 2 1 4 1 1 5 2 -2 -2 2 0 1 -1 0 0 -1 -1 2 -1 1 3 0 3 3 2 2 3 3 2 1 2 2 1 3 2 4 2 6 1 -3 2 1 0 2 1 1 1 -1 1 1 0 2 1 1 -2 0 -2 4 1 3 0 2 -1 1 -1 0 0 1 0 -2 1 -1 -2 0 0 -1 -1 1 0 0 -1 1 0 1 1 0 3 0 -2 -2 3 -1 1 2 1 1 1 1 -1 -1 0 -1 -1 -2 1 -1 -2 -2 0 -1 1 1 0 -2 0 1 0 -1 -1 3 -2 0 0 1 -2 0 1 -1 -2 0 0 0 -1 1 0 2 -2 1 1 0 -1 3 -1 -2 3 -2 0 5 5 -2 -1 -3 -3 -2 2 -2 -2 -1 -2 -2 1 -2 -1 -2 -2 -1 3 -2 -3 -1 -2 -2 -1 2 1 2 1 0 5 0 0 -2 0 0 -1 0 -2 1 0 0 1 0 1 -2 0 0 -1 -1 1 -1 -1 1 -1 -1 -1 1 3 0 0 -1 -1 1 2 -1 -1 -1 1 -3 3 3 4 4 4 0 -3 5 -1 3 5 3 5 3 6 4 3 2 1 3 2 1 1 5 2 1 1 -2 1 2 1 -2 -1 -1 1 2 1 -1 2 3 -2 3 6 5 5 3 5 2 3 3 2 3 4 4 5 0 3 0 1 2 4 1 2 -3 1 2 1 0 0 -1 0 1 2 4 5 4 2 3 3 3 2 5 -1 -1 0 0 0 0 0 -1 -10 1 4 4 2 1 0 -1 0 -1 -1 0 1 0 -1 0 2 -1 -1 0 -1 -1 -1 2 0 2 0 0 -1 0 0 2 1 -2 2 1 1 1 1 0 5 5 0 -1 0 1 0 0 1 -1 1 -2 -1 2 1 1 1 2 1 2 1 3 2 2 2 3 2 2 2 2 2 -2 -1 -1 -1 -2 -1 -2 -2 -3 2 3 -1 0 0 1 0 2 0 0 1 2 0 1 -1 0 4 -1 0 1 1 1 1 0 1 -1 -1 -2 4 0 1 1 0 -1 0 0 -1 4 1 -1 -4 0 1 2 0 1 1 0 1 1 1 -3 -5 1 1 1 0 0 1 1 2 0 1 2 -2 -2 5 1 2 1 1 0 3 -1 0 2 -2 1 1 -2 4 4 7 4 7 7 6 7 6 5 5 10 4 4 4 7 4 5 2 4 -1 4 7 -3 -2 0 -1 -1 1
Ϻ 2 -1 1 1 -1 5 2 3 1 1 6 4 3 3 3 4 4 2 2 -9 8 1 2 6 3 0 1 2 0 2 4 5 -1 2 1 0 0 3 1 1 2 3 2 4 6 -2 4 -3 5 -1 -3 3 6 -2 4 3 1 4 -3 3 2 4 3 3 2 -1 1 6 2 2 3 3 1 -1 2 2 2 1 7 -1 0 -1 -1 -1 1 1 -1 2 2 2 -1 -1 0 2 -1 -2 6 0 0 -1 3 4 1 2 4 4 2 1 4 5 2 0 2 2 3 4 1 2 7 4 2 5 5 1 1 2 2 5 6 6 2 3 6 5 3 1 0 4 5 0 4 0 3 3 3 0 3 2 4 3 0 2 1 1 -4 3 2 3 3 4 0 4 -1 3 1 -1 4 4 2 0 0 3 5 5 4 0 3 2 5 1 5 0 1 0 1 2 1 1 1 1 1 1 5 0 2 4 3 5 7 3 7 3 3 4 2 3 7 0 3 5 1 2 3 3 2 4 6 6 3 2 4 2 3 2 3 2 1 4 4 2 1 5 5 2 2 3 1 2 0 -1 1 -1 -4 2 -1 0 1 3 6 -1 7 2 3 0 5 -1 3 3 0 0 -1 4 -1 2 2 3 3 2 4 2 3 0 6 1 1 -1 3 1 3 3 5 1 1 1 5 2 1 6 3 0 -2 3 0 1 -1 1 0 0 -1 4 -1 5 5 2 4 4 2 3 5 3 2 1 4 2 2 4 5 7 3 7 1 -2 3 1 -1 5 1 1 2 1 1 2 1 3 1 1 -2 1 -1 5 2 3 2 4 0 2 1 1 1 1 2 1 2 0 -1 -1 0 -1 0 1 0 1 1 1 0 3 2 1 3 1 -1 -1 5 2 1 1 2 1 1 3 0 -1 0 0 0 0 0 0 -1 -1 1 0 2 3 2 -1 2 2 2 0 0 4 -1 3 2 2 -1 2 2 -1 -1 2 2 2 -1 3 2 6 0 2 2 1 -1 3 0 0 2 -2 1 7 7 -1 -2 -3 -3 -2 4 -2 -1 0 -1 -2 3 -2 -2 -2 -2 -1 4 -1 -2 -2 -2 -2 0 4 2 3 1 2 5 1 1 0 1 2 0 1 -1 2 0 1 2 -1 0 -2 1 1 0 0 2 0 0 2 0 1 0 0 0 -1 0 0 -1 2 3 -1 -1 2 2 -2 3 5 6 4 5 1 0 6 0 5 5 4 6 4 7 6 4 2 3 3 3 3 2 5 2 3 1 -1 1 3 3 0 -1 1 1 4 1 0 1 4 -1 4 8 8 7 3 5 2 3 4 3 5 5 3 6 0 4 0 2 3 4 2 3 -3 1 1 1 1 2 0 1 3 3 6 5 6 2 4 3 4 2 6 0 -1 0 0 1 -1 0 -1 -10 3 4 5 3 3 0 0 1 1 0 1 1 1 1 1 2 0 0 1 0 0 0 2 0 2 0 0 0 1 2 3 3 -2 2 1 1 0 2 -1 6 6 1 0 0 0 0 0 1 0 2 -1 -1 3 3 1 3 3 2 3 2 4 4 4 3 5 4 4 2 0 2 -2 -1 0 -1 -1 -2 -2 -2 -3 2 5 0 1 1 0 0 1 0 1 3 2 0 1 -1 0 4 1 2 2 3 2 2 2 2 0 0 0 5 1 1 2 1 1 2 3 -1 5 3 -1 -4 0 1 2 1 2 2 2 3 2 2 -2 -5 2 0 3 2 1 2 2 2 1 3 4 -1 0 6 2 2 0 1 0 4 -1 1 4 -1 2 3 -2 4 6 7 6 6 7 7 7 8 8 8 4 10 8 8 7 6 8 4 5 1 7 6 -1 -1 1 1 1 2
ϻ 1 -2 -1 2 -3 3 2 3 -1 -2 4 3 3 1 3 3 4 0 1 -9 6 1 1 7 2 -1 -1 0 -1 2 3 3 -2 1 0 -1 -1 2 -1 -2 0 1 1 3 4 -2 1 -3 3 -2 -3 2 4 -2 3 3 -1 3 -4 2 1 3 1 3 1 0 1 5 1 1 2 1 1 -1 1 1 1 0 5 -1 -1 -1 -2 -1 0 1 -2 1 0 1 -1 -1 0 0 0 -2 3 -2 0 -2 2 2 0 1 2 3 1 0 3 4 1 -2 1 0 1 2 0 1 5 1 1 3 4 0 0 1 2 3 5 5 1 1 5 2 2 0 -1 2 3 -1 3 -1 2 2 2 0 2 1 3 3 -1 1 0 2 -4 3 1 2 2 3 0 3 -2 3 2 -1 3 2 2 0 -1 3 6 6 3 -2 2 1 3 -1 3 -2 0 -2 -2 1 0 1 0 1 0 -2 4 0 1 3 2 3 5 2 6 2 2 2 0 2 5 -1 2 3 1 1 2 3 1 3 8 7 2 1 2 1 2 1 2 2 1 6 3 1 1 6 3 1 2 2 0 0 -2 0 1 -1 -4 1 -2 -1 1 2 4 0 6 0 2 -1 6 -1 2 2 0 0 0 3 -1 2 1 2 2 2 2 2 2 1 3 1 1 -1 2 0 2 2 3 0 0 1 3 2 1 4 3 -1 -2 2 0 1 -1 -1 -1 -2 -1 3 -1 4 3 0 2 4 0 2 5 2 1 1 2 2 1 2 5 5 2 6 1 -2 2 0 -1 3 1 0 1 0 0 2 0 1 1 1 -3 1 -3 3 1 2 1 2 -1 2 0 -2 -1 0 1 -2 1 -1 -1 -2 -1 -1 -1 -1 1 0 0 0 2 2 1 -1 2 0 -1 -1 4 1 1 2 2 2 1 2 -1 0 1 1 0 0 1 -1 -2 -3 1 0 2 3 2 -1 2 4 1 0 0 3 -1 2 1 2 -2 0 1 0 -1 3 3 1 -2 2 1 4 -1 4 2 0 -2 2 -2 -1 1 -2 -1 6 6 -1 -2 -3 -3 -2 3 -2 -2 -1 -1 -2 3 -2 -2 -2 -2 -1 3 -2 -2 -3 -2 -3 -1 4 2 2 0 1 4 1 2 -1 2 2 1 1 0 1 -1 1 1 -2 0 -3 0 0 -1 1 2 0 -1 0 -1 -1 0 0 3 0 -1 0 -1 0 2 -1 -2 0 0 -2 1 3 4 2 2 0 -2 7 -1 4 6 4 7 4 6 4 4 2 2 4 3 2 2 3 1 2 1 -2 1 3 2 -1 -1 1 1 4 1 0 -1 3 -2 2 6 7 5 3 3 2 3 3 3 5 6 2 4 2 4 1 2 2 2 1 3 -3 0 0 0 -1 0 -1 0 1 2 3 3 4 1 3 2 2 1 4 -1 -1 -1 -1 0 -1 -1 -1 -10 1 3 4 3 1 0 -1 0 0 -1 0 0 0 0 0 1 -1 -1 0 -2 -1 -1 1 -1 0 -1 0 -1 -2 0 2 3 -2 2 1 1 0 1 0 3 3 1 0 1 1 1 1 0 1 2 -2 -2 3 2 -1 1 3 0 1 1 2 3 3 2 3 3 3 1 0 1 -1 -1 0 -1 -1 -2 -2 -2 -2 2 4 0 0 0 1 -1 1 -1 0 1 1 0 0 -1 0 2 0 1 0 1 1 1 0 1 -1 -1 -2 3 1 1 1 0 0 0 1 -2 5 3 -1 -3 0 2 2 1 1 1 2 1 2 1 -2 -4 2 -1 0 0 0 1 0 1 1 4 4 -1 -1 5 2 3 -1 -1 0 3 -2 0 3 -1 1 1 -1 3 5 6 6 5 6 6 6 6 7 7 4 8 10 6 6 6 6 2 7 0 6 4 -1 -2 0 0 -1 1
ϼ 2 -1 1 -1 -2 4 1 3 1 0 6 4 3 3 2 4 3 1 2 -9 8 1 2 5 2 1 1 2 -1 2 4 2 -1 2 1 0 0 2 -1 -1 2 3 2 4 5 -2 2 -3 4 -1 -3 2 6 -2 4 3 1 3 -3 1 2 4 3 3 2 -1 1 6 2 1 3 2 2 -2 2 2 2 1 6 -1 0 -1 -1 -1 0 2 -1 2 2 2 -2 -1 0 2 -2 -3 3 -1 0 -1 3 3 1 2 2 3 2 1 3 5 2 -1 2 2 2 2 1 2 7 2 2 5 5 1 1 2 2 1 6 6 1 2 6 1 2 1 0 2 3 0 4 0 1 3 3 0 2 1 2 4 0 1 1 0 -4 3 2 2 3 4 0 4 -2 3 0 -1 4 3 2 -1 0 3 4 4 1 -1 1 2 3 0 3 -1 1 0 -1 2 0 2 1 1 1 -1 5 0 2 4 3 4 6 2 7 3 3 3 1 3 6 0 2 4 1 2 3 3 1 1 6 5 2 1 1 2 2 1 2 3 0 4 2 1 1 4 4 2 2 3 1 2 -1 -1 0 -1 -4 0 -1 -1 1 3 6 -1 7 2 2 0 5 -1 2 3 -1 0 -1 4 -1 2 1 4 3 1 3 1 3 -1 2 1 1 -1 2 1 3 3 4 1 0 1 5 2 1 6 3 -2 -1 2 0 1 -2 0 -1 -1 -1 3 -1 5 4 2 3 4 2 3 5 3 1 2 2 2 2 3 5 7 2 7 1 -2 3 1 0 5 1 1 1 2 0 1 0 2 0 1 -2 1 -2 1 2 3 1 4 -1 2 1 -1 0 1 2 -2 2 0 -1 -1 0 -1 0 1 0 1 1 1 0 2 2 1 3 1 -2 -1 5 2 1 1 1 1 0 1 -1 -1 0 -1 0 -1 1 0 -1 -2 0 0 2 3 2 0 1 2 2 0 0 4 -1 2 2 2 -1 2 2 -1 -2 2 2 2 0 2 1 4 -1 2 3 0 -1 3 -1 0 1 -2 -2 6 7 -1 -2 -3 -3 -2 4 -2 -2 -1 -1 -2 3 -2 -2 -2 -2 -1 4 -2 -2 -2 -2 -2 0 2 0 3 1 1 5 1 2 -1 1 2 0 0 -2 1 0 1 2 -1 0 -2 1 1 -1 0 2 -1 0 0 0 1 0 0 0 -1 0 0 -1 2 2 0 -2 2 2 -2 2 4 6 3 2 1 -1 6 0 2 5 2 6 2 7 4 2 2 2 2 3 1 2 4 2 2 2 -1 1 4 3 0 -1 0 1 5 2 0 1 4 -2 4 8 8 6 2 2 2 2 2 2 5 5 4 3 0 2 0 3 4 3 2 3 -3 0 1 1 0 2 0 1 3 1 4 4 4 2 4 3 3 2 6 -1 -1 0 -1 0 -1 1 -1 -10 2 2 5 3 2 1 0 0 1 0 1 1 1 0 1 2 0 0 1 0 0 0 1 0 2 0 0 0 1 2 3 2 -2 1 1 1 0 1 0 3 3 2 0 1 1 1 1 1 1 1 -1 -1 2 2 0 2 3 2 3 2 4 4 4 3 5 4 4 2 0 2 -2 -1 0 -1 -2 -2 -2 -2 -3 2 3 -1 1 1 0 0 1 0 0 2 2 0 1 -1 0 3 0 2 2 3 2 2 1 2 0 0 0 3 1 1 2 0 1 1 2 -1 5 2 1 -4 0 1 2 1 2 2 2 2 2 2 -2 -5 2 0 0 2 1 1 1 2 1 3 4 -1 0 6 0 2 0 0 0 4 -1 1 2 -1 2 3 -2 4 6 7 6 6 7 7 7 8 8 8 4 8 6 10 7 6 8 2 5 1 7 6 -1 -1 0 0 1 2
Ͻ 2 0 2 0 0 6 2 4 2 1 8 5 4 4 3 5 4 2 3 -9 9 2 4 7 2 2 2 3 0 3 6 3 0 4 1 1 1 3 0 1 3 4 4 6 6 -2 4 -3 6 0 -3 3 6 -2 5 4 2 5 -2 2 3 6 4 4 3 0 1 7 3 3 4 3 2 -2 3 2 3 2 7 -2 1 -1 1 -2 -2 1 -2 3 3 3 -1 -2 0 3 -1 -2 5 2 -1 0 3 5 2 2 3 5 2 2 5 6 3 0 3 2 3 4 3 3 9 3 4 6 5 2 3 4 3 2 8 8 2 3 7 3 3 2 0 1 4 0 4 1 2 4 4 0 3 2 3 3 -1 2 1 1 -3 4 3 3 2 5 0 5 -1 3 1 0 6 4 3 0 2 4 6 6 3 0 2 3 4 1 4 0 1 1 1 3 1 1 2 2 2 1 6 1 3 6 4 6 8 4 10 5 5 5 3 5 8 -1 2 4 1 2 4 3 1 3 8 7 3 2 1 2 2 2 2 2 0 6 2 1 1 7 3 4 2 2 0 2 0 -2 1 0 -5 2 0 2 2 4 8 0 9 3 3 1 7 -1 3 2 1 2 -1 6 0 2 2 3 4 3 4 2 3 0 4 1 2 0 3 2 3 3 4 3 3 1 6 2 0 8 3 -2 -2 3 1 2 -2 1 -1 1 -2 4 -2 7 6 3 4 6 3 5 5 4 2 2 3 3 3 4 6 9 3 10 2 -2 4 2 1 6 2 2 1 0 1 2 1 3 1 1 -1 1 0 2 2 4 1 4 0 3 2 1 1 2 3 1 3 0 -1 0 2 0 1 2 0 2 2 2 1 3 3 2 4 2 -2 -1 5 3 2 1 1 2 1 1 -1 0 -1 -1 0 -1 0 1 0 -1 1 0 3 5 2 0 3 4 3 1 1 5 0 3 2 3 -1 3 3 1 -1 3 3 2 1 3 3 5 1 3 3 0 0 4 -1 0 3 -2 -1 9 9 -1 -1 -2 -2 -2 5 -1 -1 0 -1 -1 4 -1 -1 -1 -1 0 4 -1 -2 -1 -1 -1 0 3 2 4 2 2 6 2 2 0 2 2 0 2 0 2 1 2 3 0 1 -1 1 1 0 0 3 0 1 1 1 1 1 1 1 0 1 -1 -1 3 3 1 0 3 3 -2 3 6 7 4 5 2 1 7 1 3 7 4 7 4 10 6 3 3 3 3 4 2 2 6 4 2 2 1 2 4 3 0 -1 1 1 5 2 0 2 5 -1 5 9 9 7 4 4 2 3 3 3 7 6 4 6 0 3 1 3 3 5 3 4 -2 1 3 2 2 3 0 1 2 3 6 6 6 2 5 4 5 3 8 0 -1 1 0 1 0 1 0 -10 2 3 5 4 2 1 1 1 1 0 1 1 1 1 2 3 1 0 2 0 1 2 2 -1 1 0 0 1 2 3 4 2 -1 2 1 1 0 2 -1 5 4 0 0 0 0 0 0 0 0 2 0 0 3 3 1 3 4 4 4 4 5 5 5 4 6 4 5 3 1 2 0 1 2 0 -1 -1 -1 -1 -3 1 4 0 1 0 1 1 1 2 0 2 2 0 2 0 1 4 2 1 2 2 3 1 2 2 0 2 0 5 2 1 2 0 0 1 2 -1 7 4 0 -4 1 2 3 1 3 4 2 5 2 3 -1 -4 3 2 2 4 1 2 2 3 0 4 5 -1 0 8 0 2 2 1 0 4 -1 1 3 -1 3 2 -2 6 7 10 8 9 10 10 10 9 9 9 7 7 6 7 10 9 8 1 7 0 6 8 -2 -1 0 0 0 2
Ͼ 2 0 1 0 -2 5 1 3 1 -1 7 5 3 1 3 5 4 1 2 -9 8 2 3 6 1 0 1 2 0 3 5 2 -1 2 0 0 1 2 -1 -1 1 3 3 5 6 -2 2 -3 5 0 -3 3 4 -2 4 4 1 4 -2 2 2 5 2 5 2 0 1 6 2 1 3 2 2 -2 2 1 1 -1 7 -2 0 -1 -1 -2 -1 2 -1 3 1 2 -1 -2 0 2 0 0 4 -2 0 -1 3 4 1 2 2 5 1 1 2 5 1 -1 2 1 2 3 2 2 7 2 2 4 4 1 1 3 3 0 6 6 1 2 5 1 2 1 0 1 3 -1 4 -1 1 3 3 0 2 2 2 3 0 3 0 1 -4 3 0 3 3 4 1 4 -2 3 0 -1 3 3 2 0 0 4 5 5 1 -1 1 1 3 0 3 -1 0 0 0 2 0 1 1 1 0 -1 5 0 2 5 4 5 6 2 9 4 4 4 0 3 6 -1 2 3 2 2 4 3 2 3 8 8 4 2 2 2 1 2 1 3 0 6 2 1 2 7 2 1 3 3 0 1 -1 -1 1 -1 -4 2 -2 -1 2 2 6 0 8 2 3 0 6 -1 3 1 1 1 1 5 0 2 1 3 4 2 4 1 4 0 3 1 3 -1 3 1 4 2 4 0 0 1 5 2 0 6 4 -2 -2 2 0 3 -2 0 -1 -2 -2 5 -1 6 5 2 2 7 1 2 4 3 1 2 3 3 2 3 6 7 2 9 1 -2 3 1 -1 5 0 1 0 0 0 2 0 2 0 1 -2 0 -1 1 1 4 0 3 1 3 1 -1 0 1 2 -2 1 0 -1 -3 0 0 -1 0 0 0 1 1 0 2 1 1 4 1 -2 -1 3 2 3 1 1 3 2 2 0 1 0 -1 1 0 1 -1 -1 -2 0 -1 2 4 2 0 3 4 2 2 0 4 0 2 1 2 -2 1 3 -1 0 3 3 2 0 3 2 4 0 4 3 0 -2 3 -2 -3 0 -2 -2 10 8 -2 -2 -3 -3 -2 4 -2 -2 0 0 -1 5 -2 -2 -2 -2 -1 3 -2 -2 -2 -2 -2 0 2 1 3 1 1 5 2 2 -1 0 0 0 1 -2 1 0 2 3 -1 1 -2 0 1 -1 0 4 0 0 1 0 0 0 1 1 1 0 0 0 2 2 0 -2 2 1 -2 2 5 6 4 1 1 0 6 -1 3 6 3 6 3 9 5 2 2 2 3 4 1 2 5 2 3 2 0 2 5 3 0 0 2 2 6 2 1 1 3 -3 3 8 9 5 4 3 1 3 2 3 7 6 3 3 -1 3 2 2 4 4 2 3 -3 1 1 1 1 2 0 0 3 1 5 5 5 0 3 2 3 2 6 -1 -1 0 -1 0 0 0 0 -10 3 2 4 4 0 1 0 0 1 0 0 1 1 0 2 2 0 0 1 0 0 1 1 -2 1 -1 1 -1 -1 0 2 3 -2 3 2 2 2 2 1 4 3 0 1 0 0 0 0 1 1 1 -1 -2 4 1 0 2 4 2 2 2 3 4 5 3 4 4 5 2 1 2 -1 -1 0 0 0 -2 -2 -1 -2 0 3 0 1 0 1 0 1 1 -1 1 1 1 0 -1 0 3 0 1 1 2 2 2 1 3 1 1 -2 3 2 2 3 1 1 2 2 -2 8 5 0 -4 0 1 1 0 2 2 2 2 2 2 -2 -5 3 1 1 2 1 1 1 1 0 4 2 -1 0 7 0 3 0 0 0 3 -1 1 3 -1 2 1 -1 5 7 8 8 6 8 9 8 8 9 8 4 6 6 6 9 10 7 1 6 1 5 6 0 -2 0 0 0 3
Ͽ 2 0 1 0 -1 5 1 3 1 -1 6 4 3 3 2 5 4 1 2 -9 8 1 3 5 1 1 1 2 0 2 5 2 -1 2 2 0 1 2 -1 -1 2 3 3 5 6 -1 2 -2 5 0 -2 3 6 -1 4 4 1 4 -2 2 2 5 3 3 2 -1 1 6 2 2 2 2 1 -1 2 1 2 1 7 -1 0 -2 -1 -1 0 2 -1 3 1 2 -1 -1 0 2 -1 -1 4 -1 0 -1 3 4 1 2 2 4 2 1 2 5 2 -1 2 2 2 2 2 2 7 2 2 5 6 1 2 3 2 2 6 6 2 2 7 1 2 1 -1 2 3 -1 5 0 1 3 3 0 2 1 2 4 0 1 0 0 -3 3 2 2 3 4 1 4 -2 3 0 -1 4 3 2 0 0 4 4 4 2 -1 1 1 3 0 3 -1 0 0 0 2 0 2 1 1 1 -1 5 0 2 5 3 5 6 1 8 3 3 4 1 3 6 -1 2 5 1 3 4 3 1 2 6 6 3 1 1 2 1 2 2 2 0 4 2 0 1 5 4 2 1 2 0 1 -1 -1 1 -1 -4 0 -1 -1 1 3 7 -1 8 2 3 0 5 -1 2 2 0 1 0 5 0 3 1 3 4 2 4 1 4 -1 3 1 2 0 3 1 4 2 4 1 1 2 5 3 1 6 3 -2 -1 3 0 1 -1 -1 -1 -1 -1 4 -1 6 4 2 2 5 1 4 4 3 2 1 3 2 2 3 6 7 3 8 1 -2 3 1 -1 5 0 1 1 0 1 1 0 2 0 1 -2 2 -1 2 2 3 2 4 0 3 1 -1 0 1 2 -2 2 0 -1 -1 0 0 -1 1 0 1 1 1 0 2 2 1 3 1 -1 -1 6 2 1 1 1 2 0 1 -1 -1 0 -1 0 0 0 0 -1 -2 0 0 3 3 1 0 1 2 2 1 0 4 -1 2 3 3 -1 1 3 2 -1 2 2 2 0 3 2 4 -1 2 2 0 -1 3 -1 0 1 -2 -2 7 8 -1 -2 -3 -3 -2 5 -2 -2 -1 0 -2 4 -2 -2 -2 -2 -1 4 -1 -2 -2 -2 -2 0 2 0 3 1 1 5 2 2 -1 1 2 0 0 -2 1 0 1 2 -1 1 -2 0 1 0 0 3 -1 0 1 0 0 0 1 1 0 0 -1 -2 2 2 0 -2 2 1 -2 2 5 6 3 4 1 1 6 0 2 5 3 6 3 8 5 2 2 2 2 3 1 1 5 2 1 1 0 1 3 3 0 -1 1 1 4 1 0 1 4 -2 4 9 9 7 3 3 2 3 2 3 5 5 4 4 0 2 0 3 3 4 2 3 -3 1 1 1 1 2 0 1 3 1 5 5 5 2 4 2 3 2 7 0 0 0 0 0 0 1 0 -10 2 2 6 3 2 0 1 0 1 0 1 1 1 0 1 3 0 0 2 0 0 1 1 -1 2 0 1 -1 1 1 3 3 -2 2 2 2 1 1 0 4 3 1 0 1 1 1 1 1 0 1 -1 -1 4 2 0 3 4 2 3 2 3 4 5 3 5 5 5 2 1 2 -2 0 0 -1 -1 -1 -1 -1 -2 0 3 -1 1 2 2 0 1 1 -1 1 1 0 0 -1 0 3 0 3 2 3 2 2 1 3 1 1 -1 3 1 2 3 0 2 1 2 -2 6 3 0 -4 0 1 2 1 2 2 2 2 2 2 -2 -5 3 1 1 2 1 1 1 2 1 3 2 -1 0 6 0 2 0 0 0 4 -1 1 3 -1 2 3 -2 5 7 8 6 7 8 8 8 9 9 8 5 8 6 8 8 7 10 1 5 1 7 6 -1 -2 1 1 1 3
Ѐ 3 0 -1 -1 1 3 2 4 0 2 3 3 4 2 3 4 4 3 3 -8 1 4 1 2 3 -1 -1 1 1 4 4 2 1 0 4 0 0 2 1 1 2 2 1 3 0 -2 3 -3 4 1 -3 4 1 -2 2 3 1 3 -3 2 0 4 3 0 3 -1 5 2 0 1 3 3 1 2 3 3 2 2 1 1 0 1 -1 2 2 2 1 2 1 3 2 2 2 0 2 1 3 1 3 -1 3 3 0 3 3 3 3 1 2 1 0 2 2 1 1 3 -1 1 2 2 3 0 2 0 0 1 1 1 1 2 1 3 1 3 3 1 1 1 2 0 0 -1 3 2 2 1 3 2 3 4 2 2 1 1 -3 3 2 4 0 -1 0 0 1 3 1 1 3 3 2 2 -1 1 2 2 2 2 3 3 2 1 3 2 2 1 1 2 3 2 -1 3 2 1 3 2 3 3 3 3 2 3 1 3 3 4 2 3 1 -1 3 2 1 2 4 3 2 2 1 3 3 2 3 3 4 2 6 3 1 1 4 2 2 1 4 4 2 4 2 1 1 1 0 -1 -4 3 0 1 2 3 3 2 0 1 2 0 2 0 3 2 1 2 2 4 1 5 0 1 2 3 3 2 2 0 2 2 0 -1 1 0 2 2 3 3 4 1 4 2 -1 3 3 -1 -1 3 1 1 2 2 1 2 2 2 2 1 3 0 2 0 2 -1 1 3 2 1 2 2 1 4 0 2 1 1 0 -2 0 0 0 1 0 0 1 2 -1 2 1 4 -1 5 -2 -1 -1 1 3 3 -1 3 1 0 1 1 2 0 1 1 2 0 -2 1 -2 0 1 2 0 0 1 1 0 2 2 -1 4 1 -2 -2 1 2 1 2 2 2 1 2 0 0 0 -1 0 0 0 0 -1 -1 0 -2 -1 0 0 -1 -1 0 0 -1 0 1 1 0 -1 0 -3 2 0 -1 -1 -1 -1 3 -2 -1 0 3 -1 0 -1 1 -1 3 -2 -2 -1 -2 -1 1 2 -3 -2 -3 -3 -2 2 -2 -2 -1 0 -2 2 -2 -2 -2 -1 -1 3 -3 -3 -2 -2 -2 1 3 2 3 1 0 1 1 0 -1 0 0 -1 0 -1 0 -1 -1 0 1 3 -1 1 1 0 0 2 0 0 0 1 1 2 0 0 2 2 2 1 1 3 0 -2 1 3 -3 1 0 1 2 2 0 0 2 0 3 2 4 2 3 1 3 4 1 2 2 2 2 2 3 2 2 2 -1 1 1 4 -3 -1 -1 1 1 2 2 2 4 0 2 1 1 1 3 3 2 3 3 3 0 1 3 3 0 3 1 3 1 4 4 4 -3 3 2 -1 0 0 2 4 4 2 3 3 3 1 3 3 4 3 3 -1 0 -2 -1 -1 -1 -1 0 -10 2 2 1 0 3 1 1 1 1 1 1 1 1 0 1 1 1 1 0 -1 -1 -1 2 1 3 2 1 0 1 3 2 0 0 1 0 0 0 0 0 3 2 1 0 0 1 0 0 2 0 0 -1 -1 2 1 3 4 3 1 2 1 2 1 3 1 3 3 2 1 0 0 -1 -1 -1 -2 -2 -3 -3 -3 -3 4 3 0 0 1 1 0 1 0 2 2 2 1 0 0 1 4 0 3 4 3 4 3 3 2 0 0 1 3 3 3 3 3 2 4 3 -1 0 0 -1 -4 2 2 2 3 4 1 1 1 0 0 0 -5 3 2 3 2 1 0 1 0 0 1 1 -2 -3 0 0 3 2 2 3 4 0 1 3 0 2 3 -1 3 0 1 1 1 1 1 1 1 1 0 2 4 2 2 1 1 1 10 2 1 2 1 1 0 1 1 1 3
Ё 2 -1 0 1 -2 4 3 5 0 0 6 4 5 3 2 3 4 1 2 -9 7 2 2 10 2 0 0 1 -1 4 4 2 -1 2 1 0 0 3 -1 0 2 2 2 4 4 -2 2 -3 4 -1 -3 2 4 -2 4 2 0 3 -3 1 2 4 3 3 2 -1 2 5 2 0 4 3 1 -2 2 3 2 1 5 -2 0 0 -1 -2 -1 1 -1 3 2 2 -2 -2 0 1 0 -2 3 -1 0 -1 2 3 1 1 2 3 1 1 3 5 1 -1 2 1 2 2 1 2 6 2 3 4 4 1 1 2 2 0 6 6 1 2 4 2 2 1 1 1 3 0 3 0 4 3 3 0 4 1 4 2 0 2 1 2 -4 5 2 2 1 3 -1 4 -1 5 2 0 4 3 4 0 1 2 8 8 1 0 4 2 2 0 2 -1 -1 -1 -1 2 0 0 1 0 1 -1 5 1 2 4 3 4 6 2 7 3 3 3 1 3 6 -1 2 2 1 1 2 3 1 2 8 8 2 1 0 2 2 1 2 2 -1 6 2 1 1 6 2 2 1 3 0 1 -1 -2 1 -1 -4 2 -1 -1 1 3 6 -1 7 1 3 0 10 -2 2 2 0 1 -1 4 -1 1 1 2 3 2 3 0 2 -1 2 0 1 -1 2 1 2 2 3 1 1 0 4 2 -1 5 3 -2 -2 2 2 1 -1 0 -2 0 -2 3 -1 5 4 1 3 4 2 3 7 3 1 1 2 2 2 3 4 6 1 7 1 -3 3 1 0 4 1 1 1 0 0 1 2 2 0 2 -2 0 -2 0 1 3 0 3 0 2 1 0 0 1 2 -2 1 0 -2 -2 0 -1 0 0 0 1 1 1 0 3 1 1 4 1 -2 -2 3 3 1 2 1 2 1 1 -1 -1 0 -1 -1 -1 0 0 -1 -2 0 -1 1 3 1 -1 2 4 2 0 1 4 1 2 1 1 -2 2 2 0 -2 5 5 3 -1 2 1 4 -1 4 2 0 -1 2 -1 -1 1 -3 -2 7 7 -3 -2 -3 -3 -2 3 -2 -2 -1 -1 -2 2 -3 -2 -2 -2 -2 3 -2 -2 -2 -2 -2 -1 4 0 3 1 1 4 1 1 -1 0 0 0 0 -2 1 0 1 2 -1 0 -2 1 1 0 0 2 -1 0 0 1 1 0 0 0 0 1 0 0 2 4 0 -1 1 1 -3 2 4 5 3 3 0 0 9 0 4 10 5 9 4 7 4 5 2 3 5 4 3 4 4 2 1 1 -1 1 5 2 -1 -2 2 1 5 1 0 1 3 -2 4 7 7 4 2 2 3 4 4 2 5 9 3 3 0 3 1 3 1 3 2 3 -3 0 1 1 0 1 0 1 1 1 4 4 4 2 4 3 3 2 5 -1 -1 -1 -1 0 -1 0 -1 -10 2 1 3 3 1 0 0 0 1 0 0 1 0 1 1 1 1 0 1 0 0 0 1 0 1 0 -1 0 1 1 2 2 -1 1 0 0 -1 -1 -2 3 3 0 0 0 0 -1 0 1 0 2 -1 -1 2 2 1 1 4 2 2 2 3 4 4 3 4 3 3 2 0 1 -2 -1 0 -1 -2 -2 -2 -2 -4 2 2 1 0 0 0 0 2 0 0 1 2 0 0 0 0 3 0 1 1 1 2 1 1 1 -1 0 0 3 2 1 2 1 1 2 3 -1 6 3 -2 -4 1 4 2 2 2 2 2 2 2 2 -1 -4 2 0 0 2 0 1 1 1 0 3 3 -1 -1 7 0 2 0 0 0 3 0 1 2 -1 2 1 -2 4 5 7 7 5 7 7 7 7 7 7 4 5 7 5 7 6 5 2 10 -1 4 5 -2 -1 0 -1 -1 2
Ђ 1 4 1 -1 0 0 -1 -1 1 0 3 0 -1 1 0 0 0 0 2 -8 0 1 2 -1 0 0 1 1 5 0 0 3 0 -1 1 -1 0 0 0 1 2 1 2 0 2 -3 2 -3 5 4 -3 0 1 -3 -1 3 1 0 -3 2 -1 0 1 0 1 -1 3 0 -1 0 0 1 0 0 1 1 0 0 2 -1 -1 -2 -2 0 0 3 -1 0 0 1 -1 0 -1 -1 0 -1 1 1 1 0 2 -1 -1 3 1 0 0 -1 1 -1 0 0 0 0 0 2 -2 -1 -1 -1 0 -1 1 -1 -2 1 1 -1 -1 -1 2 -1 1 2 -2 -1 0 2 0 4 0 0 1 3 2 0 -1 -1 -1 0 2 -1 0 -1 -3 -1 -1 0 1 0 -2 -1 2 -1 -2 -1 1 -1 -1 8 1 0 -1 -1 3 -1 0 0 3 0 3 0 2 1 0 0 1 2 -2 2 1 1 2 1 2 1 0 0 -1 4 0 0 -1 -1 -1 1 -1 -1 1 3 1 2 3 3 1 -1 0 0 4 1 2 1 2 2 2 1 2 -1 3 1 2 0 2 1 1 2 1 -1 0 2 -2 1 -4 1 2 1 -1 -1 2 2 0 1 1 -1 -1 -2 2 2 2 0 2 0 4 4 0 2 1 4 3 3 2 1 1 2 0 -2 2 0 3 0 3 2 1 2 1 3 0 1 2 -2 -2 5 0 -1 0 -1 0 0 0 2 0 -2 1 1 0 0 0 -2 -1 -1 0 -1 1 1 -1 -1 2 -1 3 0 0 -3 -1 1 -1 -2 1 3 0 1 0 0 -1 2 0 1 -3 0 -2 2 1 3 -1 3 0 0 0 -1 2 2 1 1 2 -1 -2 3 -1 0 4 3 1 -1 1 3 1 1 2 -2 0 -1 -1 -1 1 -1 0 -1 0 -1 -1 -1 -2 -2 -2 -2 -1 -1 -2 -1 -2 -3 -1 -2 -1 -2 -1 -1 -1 -1 -2 0 1 3 -1 -1 0 1 -2 0 0 -2 2 -2 -2 -1 -1 0 0 0 -1 -1 -1 -1 -3 4 -2 -3 -1 -3 -1 0 0 -3 -2 -2 -2 -2 1 -2 -3 -1 1 -2 1 -2 -1 -2 -2 -2 3 -2 -3 -2 -2 -3 0 0 -1 0 -1 2 1 -1 -1 -1 -1 -1 -1 0 -2 0 0 0 0 -1 3 -3 -2 -1 -1 -1 2 -1 -1 -1 0 1 1 2 2 1 0 3 3 1 -1 4 1 1 2 -3 1 -1 0 0 0 0 0 0 0 0 -1 0 -1 -1 0 1 0 0 1 1 1 -2 -1 0 1 0 0 0 -1 -1 0 -2 -2 -3 -1 -1 -1 1 0 5 -1 -1 0 0 2 0 4 -1 -1 0 2 1 -1 0 0 -1 0 2 3 -1 -1 2 3 -3 4 -1 -2 1 0 0 1 4 1 1 0 1 -1 1 1 -1 -2 2 0 0 0 0 0 0 0 0 -10 0 3 1 0 2 0 2 2 1 2 1 0 2 0 3 1 0 2 0 0 0 1 3 0 1 0 1 -1 0 0 2 2 2 1 0 0 0 0 -1 1 1 -1 0 -1 -1 -1 -1 0 -1 -1 -2 -2 0 0 2 3 0 1 2 -2 2 0 1 -1 1 0 4 2 2 2 0 1 0 0 0 -1 -2 -2 -2 1 0 1 2 1 3 0 0 0 1 1 -1 2 -1 -1 0 1 0 2 1 1 2 1 0 0 2 -1 -1 0 1 1 1 1 0 2 1 -2 -1 -1 -1 -5 0 1 0 1 2 1 3 2 1 -2 -2 -5 3 1 2 2 3 0 0 0 0 1 1 -1 -2 0 0 0 0 0 1 2 -2 0 3 -2 1 2 -2 0 2 0 0 -1 0 0 0 0 0 0 -1 1 0 1 0 1 1 1 -1 10 0 -1 5 3 10 10 10 2
Ѓ 1 -2 -1 -1 -2 3 1 2 -1 -1 4 3 2 2 2 3 2 0 1 -9 6 0 1 4 1 -1 -1 1 -2 1 3 2 -2 1 1 -1 -1 1 -2 -1 1 1 1 3 5 -2 1 -3 3 -1 -3 2 5 -2 3 2 -1 2 -4 1 1 3 2 3 1 -1 2 4 1 1 2 1 1 -2 1 1 1 0 6 -1 -1 -2 -1 -2 1 2 -2 2 1 1 -1 -2 0 1 -1 -2 2 -2 0 -2 2 2 0 2 1 2 1 0 2 4 1 -2 1 0 1 1 0 1 5 1 1 3 5 0 0 1 1 2 5 5 1 1 5 1 2 0 -1 2 2 -1 4 -1 2 2 2 0 2 0 2 3 0 0 0 0 -4 2 1 1 2 3 0 3 -2 2 0 -1 3 2 2 -1 -1 2 4 4 1 -1 2 1 2 -1 2 -2 0 -1 -2 1 0 1 0 1 0 -2 4 1 1 3 2 3 5 1 6 2 2 2 0 2 5 -1 3 3 1 2 2 3 1 1 5 4 1 1 1 2 3 1 2 1 0 4 2 1 1 5 4 1 2 2 0 1 -2 -1 0 -2 -4 0 -2 -2 1 2 5 -1 6 1 2 -1 4 -1 1 2 0 0 0 3 -1 2 0 3 3 1 2 1 3 -1 2 0 1 -1 2 0 3 2 3 0 0 1 3 2 0 4 3 -2 -1 2 -1 1 -2 -1 -1 -1 -1 2 0 4 3 0 2 3 1 2 4 2 1 1 2 2 1 2 5 5 2 6 0 -3 2 1 -1 3 0 0 0 0 0 1 0 0 0 1 -3 1 -2 1 2 2 1 3 -1 2 0 -1 -1 0 1 -2 1 -1 -1 -1 0 -1 -2 1 0 0 0 0 0 1 1 0 2 0 -2 -1 5 1 0 3 2 1 0 1 -1 -1 0 -1 0 -1 1 -1 -2 -3 0 -1 2 2 0 0 2 2 1 0 0 3 -1 2 2 2 -2 1 1 1 -2 1 1 1 -1 2 1 3 -2 2 1 0 -2 2 -2 -1 0 -3 -2 5 6 -2 -2 -3 -3 -2 3 -3 -3 -1 -1 -2 2 -3 -2 -2 -2 -2 3 -2 -3 -2 -2 -3 -1 2 0 2 0 0 4 1 1 -1 0 1 0 0 -3 0 -1 0 1 -2 0 -3 0 0 -1 0 2 -1 -1 -1 -1 0 0 0 0 -1 0 0 -1 1 2 -2 -1 1 1 -2 1 3 4 2 2 0 -1 5 -1 2 4 2 5 2 6 3 2 2 2 1 2 0 1 3 1 1 1 -1 1 4 2 0 -1 1 1 4 2 1 0 3 -1 2 7 7 6 2 2 3 2 2 2 4 4 3 2 2 3 0 2 2 2 2 2 -3 0 0 0 -1 0 0 0 2 0 3 3 3 1 3 2 2 1 5 -1 -1 -1 -1 -1 -1 0 -1 -10 2 2 5 2 1 0 0 0 0 0 1 0 0 -1 0 1 -1 -1 0 -1 -1 -1 1 0 1 -1 0 -1 0 1 2 2 -2 1 0 0 0 0 -1 2 2 1 -1 1 1 0 1 2 0 1 -2 -1 2 2 0 2 3 1 2 1 2 3 3 2 4 3 3 1 0 1 -2 -1 -1 -1 -2 -2 -2 -2 -3 2 3 0 0 0 1 -1 0 -1 0 1 1 -1 0 -1 0 2 -1 1 1 2 1 1 0 1 0 -1 -1 2 1 1 2 0 1 1 2 -2 4 2 0 -3 0 1 1 1 1 1 2 2 1 1 -2 -5 2 -1 -1 1 0 2 0 1 2 3 1 0 0 5 1 1 -1 -1 1 3 -1 0 2 -1 1 2 -2 3 5 6 4 5 6 6 6 7 7 6 4 7 6 7 6 5 7 2 4 0 10 4 -1 -2 0 0 0 2
Є 1 0 1 -2 -1 4 1 3 1 0 6 4 3 3 2 4 3 2 2 -8 8 1 3 5 2 1 1 2 -1 1 4 2 0 3 0 0 0 2 0 1 2 3 3 4 4 -2 3 -3 4 -1 -3 2 5 -2 5 2 1 4 -3 1 2 4 3 2 3 0 1 6 2 3 3 2 0 -3 2 1 2 1 5 -2 1 0 0 -1 -2 0 -1 1 2 2 -1 -1 0 2 -1 -3 3 1 -1 -1 2 4 2 1 2 3 1 2 3 5 2 0 2 2 2 2 1 2 7 2 3 4 5 1 2 2 2 2 6 6 1 2 6 2 2 2 -1 1 3 0 3 1 2 3 3 -1 2 1 2 2 -1 1 1 1 -4 2 3 2 3 4 -1 4 -1 2 0 0 5 3 2 -1 1 2 5 4 2 0 1 2 3 1 3 0 1 0 0 2 -1 1 1 1 1 0 5 0 1 4 3 4 6 3 7 3 3 4 2 3 6 0 1 3 0 1 2 1 0 2 6 5 2 0 0 1 1 1 1 1 -1 4 1 0 0 4 2 3 0 1 -1 2 0 -2 0 0 -4 1 -1 1 1 3 6 -2 7 2 2 1 5 -1 2 2 -1 0 -1 4 0 2 1 1 2 1 3 2 2 1 2 1 1 -1 3 1 2 2 3 2 2 1 5 2 0 6 2 -1 -1 2 0 0 -3 1 -1 0 -1 3 -1 5 4 2 3 4 2 3 4 3 1 0 2 1 2 3 4 7 2 7 1 -2 3 1 0 5 1 1 1 0 0 1 0 3 0 0 -2 1 -1 2 1 3 1 3 -1 2 1 0 0 1 2 0 1 -1 -2 -1 1 -1 0 1 1 2 1 1 1 2 2 1 3 1 -2 -2 4 2 0 1 0 1 0 0 -2 -2 0 -1 -1 -2 0 0 -1 -1 0 0 2 3 2 -1 1 2 2 0 0 4 -1 2 1 2 -2 2 2 2 -2 2 2 1 1 2 2 4 0 2 1 0 -1 2 -1 -1 2 -2 -1 6 7 -1 -2 -2 -2 -1 4 -2 -2 0 -1 -2 2 -2 -2 -2 -2 -1 4 -2 -2 -2 -2 -2 0 2 1 3 1 1 5 0 2 -1 1 2 0 1 -1 1 0 1 2 -1 0 -1 0 0 -1 -1 1 -1 0 2 0 0 0 1 2 -1 0 -1 -2 2 2 0 0 2 2 -3 2 5 6 3 3 1 0 6 0 2 6 3 6 3 8 4 2 2 2 3 3 2 2 4 3 1 1 0 0 2 2 -1 -2 0 0 3 1 -1 2 4 -1 4 7 7 6 2 3 1 2 2 2 4 5 3 3 0 3 0 2 1 3 2 3 -3 -1 2 2 0 2 -1 0 2 2 5 4 5 1 4 3 3 2 6 0 -1 0 0 0 0 0 0 -10 1 2 4 3 1 0 0 0 0 -1 0 2 0 0 1 2 0 -1 1 0 1 1 1 0 1 0 -1 0 1 2 3 1 -1 1 0 0 -1 0 -2 4 3 0 -1 0 0 0 0 0 -1 2 -1 -1 1 2 0 2 3 3 3 3 4 4 3 3 4 3 3 1 0 1 -1 0 1 0 -2 -1 -1 -2 -3 2 3 -1 1 0 0 1 2 1 1 1 2 -1 1 -1 0 3 1 1 1 1 2 1 1 0 1 1 0 4 0 0 1 -1 0 0 1 -1 5 2 -1 -4 0 1 2 1 2 3 1 4 1 2 -2 -4 2 1 2 3 0 2 2 3 1 2 5 -1 0 6 1 1 2 1 0 3 -2 0 2 -2 2 1 -2 4 5 8 6 8 8 7 8 7 7 7 7 6 4 6 8 6 6 1 5 -1 4 10 -2 -1 -1 -1 -1 2
Ѕ 0 0 -4 -1 -3 1 0 0 -3 1 1 2 0 0 1 2 2 1 1 -8 -2 1 -1 -1 0 -2 -4 -1 3 -1 1 2 0 -2 1 -4 -4 0 -2 -1 0 0 0 2 1 -3 1 -3 2 2 -3 1 -1 -3 -2 4 -3 1 -6 2 -2 1 -1 0 1 -1 2 -2 -2 -2 0 0 1 -1 0 -1 -2 -1 2 -2 -3 -3 -3 -1 -1 0 -1 -1 0 0 -1 -1 1 -3 0 -1 2 0 2 -4 0 1 -2 3 1 2 1 -2 0 -1 -2 0 -1 0 -1 2 -3 -2 -1 0 0 -3 0 -2 -4 0 1 -2 -2 -2 -1 1 -1 1 0 -2 -1 1 1 2 -1 -1 1 2 2 0 0 0 0 1 1 1 -1 0 -2 1 -2 1 1 0 0 0 4 1 -1 -1 -1 0 0 7 -1 1 -2 -1 2 0 0 0 2 -1 2 -1 1 -2 -1 -1 1 2 -3 1 1 0 2 1 1 1 1 2 1 0 -1 1 1 2 -2 -1 -1 -1 1 2 0 2 3 2 1 0 -1 0 2 2 2 1 0 2 0 1 1 -2 2 0 1 0 2 2 1 1 1 -2 0 3 -1 0 -4 1 -2 -2 0 -2 -1 4 -1 -1 -1 -2 -1 -1 1 -1 0 -2 3 1 2 4 -1 1 0 4 0 1 2 -1 2 1 -1 -2 0 -1 2 -1 2 0 1 0 2 1 0 2 1 -2 -2 5 -1 1 -1 0 -1 -1 -1 3 -1 -2 2 -3 0 0 -1 -2 -2 0 -2 0 3 1 0 1 2 -2 2 -1 -1 -3 -2 -1 0 -2 0 1 -1 1 -1 0 -2 2 -1 1 -3 -1 -3 0 2 2 -1 0 0 1 -1 -2 1 0 -1 -1 1 0 -2 2 -2 -1 2 1 0 -2 0 1 0 -1 -1 -4 1 -1 -1 -1 0 -2 1 0 1 1 0 1 -1 -1 -1 -1 -1 0 -1 -1 -2 -2 -1 -2 -3 -3 -1 0 -1 -1 -2 1 -1 2 -2 -2 -1 -2 -2 0 -1 -2 1 -2 -2 -1 -2 1 -1 1 -2 -1 -1 0 -4 2 -3 -3 -2 -3 -3 0 -1 -3 -2 -2 -2 -2 -1 -2 -2 -2 0 -1 0 -2 -1 -2 -3 -3 1 -2 -3 -3 -2 -3 -3 1 1 -1 -2 -2 1 -1 0 -1 0 -1 -1 -1 -1 0 -1 -1 -1 -2 3 -3 -1 -1 -1 -2 3 -2 -2 -2 -1 0 0 1 0 1 0 1 1 -1 0 0 -1 0 0 -2 1 -2 -1 1 1 0 -1 -2 -1 1 -2 1 -2 1 -1 2 2 0 2 -1 1 -2 -2 1 1 0 0 0 1 -1 -1 -2 -3 -3 0 -1 1 1 -1 3 -1 -1 -1 -1 -1 2 2 0 0 1 3 1 -1 1 1 -1 1 0 1 1 0 0 1 -3 5 -1 -2 -3 -3 -1 1 3 0 1 1 2 -1 -1 -1 0 0 1 -1 1 0 0 0 0 0 0 -10 1 2 -1 -2 1 0 1 0 1 0 0 -1 1 0 2 0 -1 0 -1 -1 -1 -1 1 -1 0 0 1 -2 -1 0 -1 1 1 2 1 1 0 1 0 2 2 -2 0 -2 -2 -1 -1 -2 -1 -2 -3 -3 2 -2 1 2 1 1 1 -2 0 -1 0 -2 -1 -1 0 2 1 2 0 0 -1 0 -1 -2 -1 -1 -2 -1 2 0 1 0 1 -1 -1 -1 0 -1 -1 2 -2 -2 0 2 -3 0 0 1 0 1 1 2 1 -2 -2 0 1 1 1 1 0 2 1 -3 0 -1 -1 -4 0 -2 0 1 0 -1 3 0 1 -2 -3 -4 1 0 1 0 2 -1 -2 -1 0 0 -1 -1 -3 -2 -1 2 -2 -2 1 1 -2 -1 4 -2 0 1 -2 2 1 -1 -1 -2 -2 0 -2 -1 -1 -2 -3 -1 -1 -1 -2 0 -1 1 -2 5 -1 -2 10 2 6 5 5 1
І 0 7 2 -4 2 1 -2 0 4 2 2 0 -1 3 -2 0 0 3 2 -8 -1 0 4 -1 3 2 3 4 7 -1 1 -1 4 0 0 0 3 1 2 3 3 3 3 0 -3 -5 2 -5 0 7 -5 -2 -1 -5 1 -1 3 -1 -1 -1 -1 1 1 -3 3 -3 0 0 1 -1 1 4 -2 -2 3 2 0 3 -2 -4 2 -1 0 -2 -2 -1 -3 -1 2 2 -3 -2 -3 0 -2 -2 2 3 -2 2 0 0 1 -1 1 -1 2 1 0 -1 -1 3 1 3 0 1 2 1 0 0 3 -2 -1 1 1 4 -2 -2 -1 -1 -2 2 -2 1 2 1 3 -1 1 6 -2 2 0 3 3 -3 -1 -3 -1 -1 -1 -4 2 -2 -5 -1 -1 -1 1 0 -3 0 6 -1 -2 1 1 0 -2 2 2 -3 -2 -2 0 2 0 1 -1 2 0 3 0 3 2 1 0 0 1 1 3 3 2 0 2 1 0 1 -1 2 -1 0 0 0 0 1 -1 -2 0 -1 -1 0 1 1 -1 -2 -1 -2 1 -1 -1 1 0 0 1 0 -2 -2 0 -1 -1 -2 1 3 -1 0 -1 0 4 0 -3 4 -5 0 5 3 -3 3 2 1 -1 3 -3 1 -2 -3 -1 -1 -3 -2 1 1 6 0 -3 -2 -1 0 1 -2 0 -2 -1 -2 -1 -4 -2 2 0 1 1 2 2 -2 2 -2 -3 2 -1 -3 -4 0 0 -3 -2 1 -2 2 -2 -1 -2 1 2 2 2 -3 1 -2 -2 1 0 -2 -2 -1 0 1 -2 0 -1 -1 1 -4 0 0 4 -1 2 4 1 0 -3 -2 -2 2 -3 1 0 -3 0 0 0 1 -3 1 -1 -3 2 2 3 3 2 3 4 -2 -4 5 1 -2 6 4 -2 1 3 4 -2 1 1 0 -1 6 -4 -4 -2 2 -2 -2 -2 -2 -3 -2 -4 -3 -3 -4 -3 -4 -3 1 1 0 -1 -3 -3 -2 -1 -3 -3 -3 -2 -2 0 0 -3 -2 -2 -3 -4 2 -2 -1 -2 -3 -3 -2 -3 -3 -2 1 -3 -3 -3 0 1 1 -3 -2 -3 -5 -2 -1 0 -5 -4 -5 -5 -5 0 -5 -4 -3 -4 -4 -1 -5 -4 -4 -4 -4 0 -4 -5 -5 -4 0 2 -1 -3 1 1 2 1 -3 -1 -2 -1 -1 -2 -2 -3 -1 -2 -2 -2 -1 0 0 -1 0 -1 -1 -2 -1 1 0 1 1 0 -2 0 -1 0 5 4 3 -1 6 4 2 1 -4 1 -2 0 0 1 2 1 -2 1 -2 -1 -1 -2 -2 -1 0 0 -1 2 0 0 -2 -2 1 3 -2 -2 2 -3 -3 1 -5 -4 -4 -3 -2 -3 -1 2 1 1 0 -1 -1 -1 -1 0 -2 -2 -1 -1 -2 -2 0 0 -3 -1 -4 -1 -2 0 1 2 0 0 0 0 3 2 0 1 1 3 1 1 2 -1 0 4 2 1 2 -2 -1 -3 -2 -2 -2 -1 -1 -10 -3 -1 -1 -2 1 0 0 1 1 3 2 1 1 2 2 2 1 3 1 2 2 3 2 1 0 3 -3 1 2 2 1 -2 5 -2 -2 -3 -3 -3 -4 2 1 -1 -2 -2 -2 -2 -2 -1 -1 0 0 0 -1 0 3 2 -2 3 3 0 3 1 0 1 1 0 1 0 -2 -1 -2 -2 -2 -3 -3 -4 -4 -4 -5 2 1 -2 -1 -2 -1 1 -2 1 1 1 1 -2 0 1 0 2 2 1 2 2 2 1 4 -2 -2 1 1 1 1 0 0 0 -1 0 2 1 -2 -3 -1 -5 2 0 2 1 1 1 -2 1 -1 0 -2 -6 0 3 4 2 -2 -3 -3 -3 -2 -2 0 -4 -4 -1 -3 -2 0 0 -1 1 -2 -1 -1 -2 1 2 -4 1 -2 -1 -1 -1 -1 -1 -1 -1 -1 -1 -2 -1 -2 -1 -1 -2 -2 0 -1 3 -2 -1 2 10 2 2 2 0
Ї 2 4 0 -1 -1 0 -1 -1 1 -1 2 0 -1 1 0 0 0 0 1 -8 0 1 2 0 -1 0 1 1 4 1 1 4 0 -1 1 -1 0 0 0 1 2 1 2 0 2 -3 2 -3 5 4 -2 -1 1 -3 -2 3 1 0 -3 3 -1 0 1 0 0 0 3 -1 -1 0 0 1 0 -1 1 1 -1 0 2 -1 -1 -2 -2 -1 0 4 -1 0 0 1 0 0 -1 -1 0 -1 1 1 1 -1 1 0 -1 3 1 2 1 -1 1 -1 0 0 0 1 0 2 0 -2 -1 -1 0 -1 1 -1 -2 1 1 1 -1 -1 2 -1 1 2 -1 -2 0 2 0 3 1 0 1 3 2 0 -1 -1 -1 0 2 -1 0 -1 -2 0 -1 1 1 0 -2 -1 2 -1 -1 -2 0 0 -1 8 0 1 0 -1 3 -1 1 0 4 0 4 0 1 0 0 0 1 2 -2 2 1 1 2 1 2 1 0 0 -1 4 0 -1 0 0 -1 1 -1 0 1 4 1 2 3 3 2 -1 0 0 3 2 2 2 2 2 2 1 2 -1 3 1 2 0 2 1 1 2 2 -1 0 2 -2 1 -4 1 2 0 -1 -1 1 2 0 1 1 -1 0 -2 2 2 2 0 3 0 3 4 1 2 0 4 3 3 1 1 2 3 1 -2 2 0 3 0 3 2 1 3 1 3 1 1 2 -1 -2 5 0 -1 -1 -1 0 0 -1 3 0 -2 1 1 0 0 0 0 -1 -1 1 -1 1 0 -2 0 3 -1 4 0 0 -2 -1 1 -1 -2 1 2 0 1 1 0 -1 2 1 1 -3 -1 -2 3 1 3 -1 2 0 0 0 -1 1 2 1 1 2 -1 -2 3 -1 0 4 3 1 -1 1 3 1 1 1 -3 0 -1 -1 -1 1 -2 0 -1 0 -1 -1 -1 -2 -1 -2 -2 -1 -1 -1 -1 -2 -3 -1 -2 0 0 -1 0 -1 -1 0 1 0 3 -1 -1 0 0 -2 0 0 -2 2 -1 -1 -1 -1 0 0 0 -1 -1 -1 -1 -3 4 -2 -3 -1 -3 -1 0 0 -3 -1 -2 -2 -1 1 -1 -3 -1 1 -2 1 -1 -1 -2 -2 -2 4 -2 -3 -2 -2 -3 -1 0 -1 0 -1 2 2 -1 0 -1 -1 -1 -1 -1 -2 0 0 0 0 -1 3 -3 -2 -1 -1 -1 2 -1 -1 -1 0 1 1 2 2 0 0 3 3 1 -1 3 1 0 2 -3 1 0 0 0 0 0 0 0 -1 1 -1 0 0 0 0 2 0 0 1 0 1 -2 -1 0 1 0 0 0 -1 -1 0 -2 -3 -3 -1 0 -1 1 0 5 -1 -1 0 1 2 0 4 -1 -1 0 2 1 -1 0 0 -1 0 2 3 -1 0 1 2 -3 4 0 -2 1 0 0 1 4 1 1 0 2 -1 1 1 0 -1 2 0 0 0 0 0 0 0 0 -10 -1 4 1 0 2 1 2 2 1 2 1 0 2 0 3 1 0 2 0 0 0 1 3 -1 2 0 2 -1 0 0 2 2 2 1 1 0 0 0 0 1 1 -1 0 -1 -1 -1 -1 0 -1 -1 -2 -2 0 0 2 3 0 1 1 -2 2 -1 1 -1 1 0 4 2 2 2 0 0 0 0 0 -1 -1 -1 -2 1 1 1 2 1 3 0 0 0 1 1 -1 2 -1 -1 1 1 -4 1 1 1 2 1 0 0 2 -1 -2 0 1 1 1 1 1 1 1 -2 0 -1 -1 -5 1 1 0 1 1 1 3 2 1 -1 -2 -5 3 1 2 2 3 0 0 0 0 1 1 -1 -2 0 1 -1 0 0 1 2 -1 0 3 -2 1 2 -2 0 2 0 0 -1 0 0 0 0 1 1 0 1 0 0 0 0 1 1 0 10 0 -1 6 2 10 9 9 1
Ј 1 4 0 -1 -1 0 -2 -1 1 -1 2 0 -1 1 -1 0 -1 0 1 -8 -1 1 1 -1 -1 0 1 1 4 0 0 3 0 -1 1 -1 0 0 0 1 2 1 1 0 1 -3 1 -3 5 4 -3 -1 1 -3 -2 3 1 0 -3 2 -1 0 0 0 0 -1 2 -1 -1 0 0 1 0 0 0 1 -1 -1 2 -1 -1 -2 -3 0 0 4 0 -1 0 1 0 0 0 -1 0 0 1 1 1 -1 2 0 -1 3 1 0 0 -1 0 -1 0 0 -1 1 0 1 0 -2 -1 -1 0 -1 1 -1 -1 1 1 0 -1 -1 1 -2 1 2 -2 -2 0 2 -1 3 0 -1 0 3 2 0 -1 -1 -1 0 2 -1 0 -2 -2 -1 -1 0 1 -1 -2 -1 2 -1 -2 -2 0 -1 -2 7 0 0 -1 -1 3 -1 0 0 3 0 3 0 2 0 0 0 1 2 -2 2 1 0 2 1 2 0 -1 0 -1 4 0 -1 -1 -1 -1 1 -1 -1 1 3 1 2 3 2 1 -1 -1 0 3 1 3 1 2 2 1 1 2 -1 3 1 1 -1 2 1 1 2 1 -1 0 2 -1 1 -4 1 2 0 -1 -1 1 2 -1 1 0 -1 -1 -2 1 2 2 0 3 0 3 4 0 1 0 4 2 3 1 -1 1 2 0 -2 1 0 3 0 3 2 1 2 0 3 0 1 2 -1 -2 5 -1 -1 0 -1 0 0 0 2 0 -2 1 1 0 0 0 -2 -1 -1 0 -1 1 0 -2 -1 2 -1 3 0 0 -3 -1 1 -1 -3 0 2 -1 1 0 0 -2 2 0 2 -3 -1 -2 2 1 3 -1 2 1 0 0 -1 1 1 1 1 2 -1 -2 3 -1 -1 4 3 1 -1 1 3 1 1 1 -2 0 -1 -1 -1 1 -1 0 -1 0 -1 -1 -1 -1 -2 -2 -2 -1 -1 -2 -2 -2 -3 -1 -2 -1 -2 -1 -1 -1 -1 -1 0 1 3 -1 -1 -1 0 -2 0 -1 -2 2 -2 -2 -1 -1 0 0 0 -1 -1 -1 -1 -3 4 -2 -3 -2 -3 -2 0 -1 -3 -2 -2 -2 -2 0 -2 -3 -1 1 -2 1 -2 -1 -2 -2 -2 3 -2 -3 -2 -2 -3 -1 -1 -1 -1 -1 1 1 -2 -1 -2 -1 -1 -2 0 -1 0 0 0 0 -1 3 -2 -2 -1 -1 -1 2 -1 -1 -1 0 1 1 2 2 0 0 3 3 1 -1 3 1 0 1 -3 1 -1 0 0 0 0 0 -1 -1 0 -1 0 -1 -1 0 1 0 -2 1 0 1 -2 -2 0 1 0 0 0 0 -1 0 -2 -2 -3 -1 -1 -1 1 0 5 -1 -1 0 0 1 0 3 -1 -1 -1 2 1 -1 0 0 -2 0 1 3 0 0 1 2 -3 4 -1 -2 1 -3 0 1 4 0 0 0 1 -1 0 0 -1 -2 2 0 0 0 0 0 0 0 0 -10 -1 3 1 0 2 0 2 2 0 2 0 0 2 0 3 1 0 2 0 0 0 1 3 -2 1 0 1 -1 0 0 2 1 2 0 0 0 0 0 -1 1 1 -1 0 -1 -2 -2 -1 -1 -1 -2 -2 -2 0 0 2 3 0 1 1 -2 2 -1 0 -1 1 0 4 2 2 3 -1 0 0 0 0 -1 -2 -1 -2 1 0 1 2 1 2 0 0 0 0 0 -1 2 -2 -1 1 1 -4 2 1 1 2 0 0 1 2 -1 -4 0 1 1 1 1 1 2 1 -2 0 -1 -1 -4 0 0 0 1 1 0 3 2 1 -1 -2 -5 3 1 2 1 3 0 -1 0 0 1 0 -1 -2 -1 0 0 0 0 1 1 -2 0 3 -2 1 2 -2 0 1 -1 -1 -1 -1 0 -1 0 0 0 -1 1 0 0 0 0 1 1 -1 10 0 -1 5 2 9 10 9 2
Љ 1 4 0 -1 -1 0 -2 -1 1 -1 2 0 -1 1 -1 0 -1 0 1 -9 -1 1 1 -1 -1 0 1 0 4 0 0 3 0 -1 1 -1 -2 -1 0 1 2 1 1 0 1 -3 1 -3 5 4 -3 -1 1 -3 -2 3 1 0 -3 2 -1 0 0 0 0 -1 2 -1 -1 0 0 1 0 0 0 1 -1 -1 2 -1 -1 -2 -3 0 1 3 0 -1 -1 1 0 0 0 -2 0 0 1 1 2 -1 1 -1 -1 3 1 0 0 -2 0 -1 -1 0 0 1 -1 1 0 -2 -1 -1 0 -1 1 -1 -4 1 1 -1 -1 -1 2 -2 1 2 -1 -2 0 2 -1 1 0 -1 0 3 2 0 -1 -1 -1 0 2 -1 0 -2 -3 -1 -1 0 1 0 -1 0 2 -1 -2 -2 0 -1 -2 7 0 0 -1 -1 3 -1 0 0 3 0 3 0 1 -2 -2 0 1 2 -2 2 1 0 2 1 2 0 0 0 -1 4 0 -1 -1 -1 -1 1 -1 -1 1 3 1 2 3 2 2 -1 0 0 3 1 2 2 2 2 1 1 2 0 3 1 1 0 2 1 1 2 2 -2 0 2 -1 1 -4 1 -1 0 -1 -1 1 2 -1 1 1 -2 -1 -2 1 2 3 0 2 0 1 4 0 2 0 3 2 2 1 0 1 2 0 -2 1 0 3 0 3 2 1 2 0 3 0 1 2 -1 -2 5 -1 -1 0 -1 0 0 0 2 1 -2 1 -1 0 0 0 -2 -1 -1 0 -1 1 0 -2 -1 2 -1 3 0 0 -3 -1 1 -1 -3 0 2 -1 1 0 0 -2 2 0 1 -3 -1 -3 2 2 3 -1 2 1 0 0 -2 1 1 0 1 2 -1 -2 3 -1 0 4 2 1 -1 1 2 1 1 1 -2 0 -1 -1 -1 1 -2 -1 -2 0 0 -1 -1 -1 -2 -2 -2 -1 -1 -2 -2 -2 -3 -2 -2 -1 -2 -1 -1 -1 -1 -2 0 1 3 -1 -1 0 0 -2 0 0 -2 2 -2 -2 -1 -1 0 0 0 -1 -1 -1 -1 -3 4 -2 -3 -2 -3 -2 0 0 -4 -2 -2 -2 -2 0 -1 -3 -1 1 -2 1 -1 -1 -2 -2 -2 3 -2 -3 -3 -2 -3 -1 -1 0 -1 -1 1 1 -1 0 -1 -1 -1 -1 0 -1 0 0 0 0 -1 3 -3 -2 -1 -1 -1 2 -1 -1 -2 0 1 1 2 2 1 0 3 3 1 -1 3 -1 0 1 -3 1 -1 0 0 0 0 0 -1 -1 0 -1 0 -1 -1 0 1 0 -1 1 0 1 -2 -2 0 1 0 0 0 0 -1 0 -2 -2 -3 -1 -1 0 0 0 5 -1 -1 -1 0 1 0 3 -1 -1 -1 2 1 -1 -1 0 -2 0 2 3 0 -1 1 2 -3 4 -1 -2 -2 -3 0 1 3 0 0 0 1 -1 0 1 -1 -1 1 0 0 0 0 0 0 0 0 -10 0 3 1 0 2 0 1 2 0 2 0 0 2 0 3 1 0 2 0 0 0 1 3 -1 2 0 1 -1 0 0 2 1 -4 0 0 0 0 0 -1 1 1 -1 0 -1 -2 -2 -1 -1 -1 -2 -2 -3 0 -1 2 3 0 1 1 -3 2 -1 0 -1 1 0 4 2 2 2 0 0 0 0 0 -1 -2 -1 -2 1 0 1 2 2 2 0 0 0 0 0 -1 2 -2 -1 0 0 -5 1 1 1 2 1 0 1 2 -1 -1 0 1 2 1 1 0 1 1 -2 0 -1 -1 -4 0 0 0 1 1 0 3 2 1 -2 -2 -5 3 1 2 1 3 0 -1 0 0 1 0 -1 -2 0 0 0 0 0 1 1 -2 0 3 -2 1 2 -2 0 2 -1 0 -1 -1 0 -1 0 0 0 -1 1 -1 1 0 0 1 1 -1 10 0 -1 5 2 9 9 10 1
Њ 6 0 0 0 0 3 3 3 1 1 3 3 3 1 2 3 3 2 4 -8 2 5 1 2 1 0 0 1 1 5 3 3 0 1 4 0 0 1 1 1 1 2 2 3 1 -3 3 -3 3 0 -3 3 2 -3 1 3 1 2 -3 2 2 3 2 1 1 0 3 2 0 -1 4 2 1 1 3 3 3 1 2 0 0 1 -2 1 2 2 2 3 0 2 1 1 2 0 1 0 2 1 2 -1 3 2 0 3 2 3 5 0 1 0 0 0 1 1 1 3 0 0 1 2 2 0 1 -1 0 1 2 1 1 1 2 1 2 2 2 0 1 3 2 0 1 -1 3 1 2 0 3 2 2 3 4 2 1 1 -2 3 2 3 1 0 0 0 -1 3 0 -1 2 3 3 1 0 1 1 1 4 0 3 1 2 1 2 0 2 1 1 1 2 2 -1 2 1 0 3 2 3 2 3 3 2 2 2 3 3 2 1 2 2 0 3 2 2 3 4 4 3 2 1 2 4 3 3 3 3 3 6 2 1 1 3 3 3 2 4 2 3 4 3 0 0 1 0 -2 -4 5 -1 1 2 2 3 2 2 1 3 0 1 -1 4 2 2 3 1 3 0 4 1 3 3 3 4 2 4 0 2 1 0 -1 1 0 4 1 4 1 3 1 2 2 1 3 4 -2 -1 5 2 1 1 0 2 1 1 3 1 1 3 0 2 2 2 -1 2 2 2 1 3 2 0 4 0 1 2 2 0 -3 0 1 -1 1 0 -1 1 5 0 1 1 3 0 3 -3 0 -2 1 5 6 0 5 3 0 1 0 2 1 0 0 2 0 -2 0 0 -1 1 2 0 0 1 1 0 1 1 -1 4 0 -2 -2 1 1 1 2 2 2 2 2 -1 0 0 -1 0 0 0 -1 -2 -2 -1 -2 -1 -1 0 -1 -1 0 -1 0 0 1 1 -1 0 0 -2 0 -1 -2 0 0 0 2 -2 0 -1 2 -1 0 0 0 -2 3 -2 -2 -1 -3 -1 3 2 -3 -2 -3 -3 -3 4 -3 -3 -1 -1 -3 5 -3 -2 -3 -2 -2 3 -3 -3 -2 -2 -3 0 2 2 3 0 0 2 1 0 -2 0 0 -1 -1 -2 0 -1 -1 0 0 4 -2 0 0 0 0 2 0 0 0 0 2 2 1 0 3 2 1 2 1 3 0 -1 1 2 -3 2 1 2 1 2 0 1 2 0 3 2 3 2 3 2 3 3 0 2 2 2 1 1 3 2 2 1 -1 2 0 3 -3 -1 -2 2 1 2 4 1 4 -2 2 2 2 2 3 2 2 3 3 3 2 1 3 3 1 2 1 3 1 2 3 4 -4 4 1 1 1 0 4 4 4 2 2 3 2 1 4 3 3 1 3 -1 0 -1 -1 -1 0 -1 -1 -10 2 2 2 0 6 1 1 0 1 0 1 1 2 0 1 1 0 0 0 -1 -1 0 1 1 4 0 0 -1 1 2 3 1 -1 1 1 1 0 1 0 2 2 0 -1 -1 -1 -1 0 -1 0 -1 -2 -1 2 0 5 6 2 1 2 1 3 4 5 1 3 4 4 1 0 1 -1 -1 -1 -1 -1 -2 -2 -2 -3 2 3 1 1 2 1 -1 1 -1 2 1 1 1 0 0 1 2 0 3 3 3 4 3 2 2 0 0 -1 2 5 7 7 5 5 4 4 -1 2 0 -1 -4 4 2 2 6 4 0 2 0 1 0 1 -5 5 2 2 2 1 0 1 0 -1 0 1 -2 -2 2 0 2 1 2 2 3 -1 0 2 1 3 4 -1 3 2 2 2 2 2 2 2 3 2 2 1 2 1 2 2 3 3 3 2 2 2 2 1 0 1 2 1 10
```
